# Structure and assembly of an extremely long bacteriophage tail tube

**DOI:** 10.1101/2022.10.03.510161

**Authors:** Emily Agnello, Joshua Pajak, Xingchen Liu, Brian A Kelch

**Author notes:** Correspondence, address: 364 Plantation St., Worcester MA 01605.

## Abstract

Tail tube assembly is an essential step in the assembly of long-tailed bacteriophages. Limited structural and biophysical information has impeded an understanding of assembly and stability of their long, flexible tail tubes. The hyperthermophilic phage P74-26 is particularly intriguing as it has the longest tail of any known virus (nearly 1 μm) and is the most stable known phage. Here, we present the structure of the P74-26 tail tube and introduce an *in vitro* system for studying the kinetics of tube assembly. Our high resolution cryo-EM structure provides insight into how the P74-26 phage achieves its flexibility and thermostability through assembly of flexible loops into neighboring rings through tight “ball-and-socket”-like interactions. Guided by this structure, and in combination with mutational, light scattering, and molecular dynamics simulations data, we propose a model for the assembly of conserved tube-like structures across phage and other entities possessing Tail Tube-like proteins. Our model proposes that formation of a full ring licenses the adoption of a tube elongation-competent conformation among the flexible loops and their corresponding sockets, which is further stabilized by an adjacent ring. Tail assembly is controlled by the cooperative interaction of dynamic intra- and inter-ring contacts. Given the structural conservation among tail tube proteins and tail-like structures, our model can explain the mechanism of high-fidelity assembly of long, stable tubes.

## Supplementary material for "Structure and assembly of an extremely long bacteriophage tail tube": MD Supplemental Files: heat_hmr_310.in

```
A NVT simulation for common production-level simulations
 &cntrl
    imin=0,        ! No minimization
    irest=0,       ! This is NOT a restart of an old MD simulation
    ntx=1,         ! So our inpcrd file has no velocities

    ! Temperature control
    ntt=3,         ! Langevin dynamics
    gamma_ln=1.0,  ! Friction coefficient (ps^-1)
    tempi=100,   ! Initial temp -- give it some small random velocities
    temp0=310,   ! Target temperature

    ! Potential energy control
    cut=9.0,       ! nonbonded cutoff, in Angstroms

    ! MD settings
    nstlim=125000, ! 125K steps
    dt=0.004,      ! time step (ps)

    ! SHAKE
    ntc=2,         ! Constrain bonds containing hydrogen
    ntf=2,         ! Do not calculate forces of bonds containing hydrogen

    ! Control how often information is printed
    ntpr=1000,     ! Print energies every 1000 steps
    ntwx=5000,     ! Print coordinates every 5000 steps to the trajectory
    ntwr=10000,    ! Print a restart file every 10K steps (can be less frequent)
!   ntwv=-1,       ! Uncomment to also print velocities to trajectory
!   ntwf=-1,       ! Uncomment to also print forces to trajectory
    ntxo=2,        ! Write NetCDF format
    ioutfm=1,      ! Write NetCDF format (always do this!)

    ! Wrap coordinates when printing them to the same unit cell
    iwrap=0,

    ! Restraint options
    ntr=1,         ! Positional restraints for proteins, sugars, and ligands
    ! Set water atom/residue names for SETTLE recognition
    watnam='WAT',  ! Water residues are named WAT
    owtnm='O',     ! Water oxygens are named O
 /
END
```
