## Supplementary material for "Structure and assembly of an extremely long bacteriophage tail tube": MD Supplemental Files: md_hmr.in

```
A NPT simulation for common production-level simulations
 &cntrl
    imin=0,        ! No minimization
    irest=1,       ! This IS a restart of an old MD simulation
    ntx=5,         ! So our inpcrd file has velocities

    ! Temperature control
    ntt=3,         ! Langevin dynamics
    gamma_ln=1.0,  ! Friction coefficient (ps^-1)
    temp0=310,   ! Target temperature

    ! Potential energy control
    cut=9.0,       ! nonbonded cutoff, in Angstroms

    ! MD settings
    nstlim=250000000, ! 250000000 steps
    dt=0.004,      ! time step (ps)

    ! SHAKE
    ntc=2,         ! Constrain bonds containing hydrogen
    ntf=2,         ! Do not calculate forces of bonds containing hydrogen

    ! Control how often information is printed
    ntpr=100000,     ! Print energies every 1000 steps
    ntwx=25000,    ! Print coordinates every 50000 steps to the trajectory
    ntwr=25000,    ! Print a restart file every 10K steps (can be less frequent)
!   ntwv=-1,       ! Uncomment to also print velocities to trajectory
!   ntwf=-1,       ! Uncomment to also print forces to trajectory
    ntxo=2,        ! Write NetCDF format
    ioutfm=1,      ! Write NetCDF format (always do this!)

    ! Wrap coordinates when printing them to the same unit cell
    iwrap=1,

    ! Constant pressure control.
    barostat=2,    ! MC barostat... change to 1 for Berendsen
    ntp=1,         ! 1=isotropic, 2=anisotropic, 3=semi-isotropic w/ surften
    pres0=1.0,     ! Target external pressure, in bar

    ! Set water atom/residue names for SETTLE recognition
    watnam='WAT',  ! Water residues are named WAT
    owtnm='O',     ! Water oxygens are named O
 /
```
