## Supplementary material for "Structure and assembly of an extremely long bacteriophage tail tube": MD Supplemental Files: min.in

```
Minimize
 &cntrl
  imin=1,
  ntx=1,
  irest=0,
  maxcyc=500,
  ncyc=400,
  ntpr=100,
  ntwx=0,
  cut=9.0
 /
```
