## Supplementary material for "Structure and assembly of an extremely long bacteriophage tail tube": MD Supplemental Files: p74-26_5mer_hmr.prmtop (part 1 of 41)

```
%VERSION  VERSION_STAMP = V0001.000  DATE = 04/22/22  14:34:32
%FLAG TITLE
%FORMAT(20a4)
default_name
%FLAG POINTERS
%FORMAT(10I8)
  206895      19  148095   58645   29975   18605   61435   58895       0       0
  462030   47145   58645   18605   58895      73     167     192      39       0
       0       0       0       0       0       0       0       2      24       0
   44960
%FLAG ATOM_NAME
%FORMAT(20a4)
N   H1  H2  H3  CA  HA  CB  HB2 HB3 CG  HG2 HG3 SD  CE  HE1 HE2 HE3 C   O   N   
H   CA  HA  CB  HB2 HB3 CG  HG2 HG3 CD  HD2 HD3 NE  HE  CZ  NH1 HH11HH12NH2 HH21
HH22C   O   N   H   CA  HA2 HA3 C   O   N   H   CA  HA  CB  HB  CG1 HG11HG12HG13
CG2 HG21HG22HG23C   O   N   H   CA  HA  CB  HB2 HB3 CG  OD1 OD2 C   O   N   H   
CA  HA  CB  HB  CG2 HG21HG22HG23OG1 HG1 C   O   N   H   CA  HA  CB  HB2 HB3 CG  
CD1 HD1 CE1 HE1 CZ  HZ  CE2 HE2 CD2 HD2 C   O   N   H   CA  HA  CB  HB2 HB3 CG  
HG  CD1 HD11HD12HD13CD2 HD21HD22HD23C   O   N   H   CA  HA  CB  HB1 HB2 HB3 C   
O   N   H   CA  HA  CB  HB2 HB3 CG  CD1 HD1 CE1 HE1 CZ  HZ  CE2 HE2 CD2 HD2 C   
O   N   H   CA  HA  CB  HB2 HB3 CG  HG2 HG3 CD  HD2 HD3 CE  HE2 HE3 NZ  HZ1 HZ2 
HZ3 C   O   N   H   CA  HA  CB  HB2 HB3 CG  HG2 HG3 CD  OE1 OE2 C   O   N   H   
CA  HA  CB  HB2 HB3 CG  HG2 HG3 CD  OE1 NE2 HE21HE22C   O   N   H   CA  HA  CB  
HB1 HB2 HB3 C   O   N   H   CA  HA  CB  HB2 HB3 CG  OD1 OD2 C   O   N   H   CA  
HA  CB  HB2 HB3 CG  HG  CD1 HD11HD12HD13CD2 HD21HD22HD23C   O   N   H   CA  HA  
CB  HB2 HB3 CG  HG2 HG3 CD  HD2 HD3 CE  HE2 HE3 NZ  HZ1 HZ2 HZ3 C   O   N   H   
CA  HA  CB  HB  CG2 HG21HG22HG23OG1 HG1 C   O   N   CD  HD2 HD3 CG  HG2 HG3 CB  
HB2 HB3 CA  HA  C   O   N   H   CA  HA  CB  HB1 HB2 HB3 C   O   N   H   CA  HA  
CB  HB  CG2 HG21HG22HG23OG1 HG1 C   O   N   H   CA  HA  CB  HB2 HB3 CG  HG  CD1 
HD11HD12HD13CD2 HD21HD22HD23C   O   N   H   CA  HA  CB  HB1 HB2 HB3 C   O   N   
H   CA  HA  CB  HB2 HB3 OG  HG  C   O   N   H   CA  HA  CB  HB2 HB3 CG  HG  CD1 
HD11HD12HD13CD2 HD21HD22HD23C   O   N   H   CA  HA  CB  HB1 HB2 HB3 C   O   N   
H   CA  HA  CB  HB1 HB2 HB3 C   O   N   H   CA  HA2 HA3 C   O   N   H   CA  HA  
CB  HB2 HB3 CG  OD1 OD2 C   O   N   H   CA  HA  CB  HB2 HB3 CG  CD1 HD1 CE1 HE1 
CZ  HZ  CE2 HE2 CD2 HD2 C   O   N   H   CA  HA  CB  HB2 HB3 CG  HG  CD1 HD11HD12
HD13CD2 HD21HD22HD23C   O   N   H   CA  HA  CB  HB1 HB2 HB3 C   O   N   H   CA  
HA  CB  HB2 HB3 CG  CD1 HD1 CE1 HE1 CZ  HZ  CE2 HE2 CD2 HD2 C   O   N   H   CA  
HA  CB  HB2 HB3 CG  OD1 ND2 HD21HD22C   O   N   H   CA  HA  CB  HB2 HB3 OG  HG  
C   O   N   H   CA  HA  CB  HB2 HB3 CG  HG2 HG3 CD  OE1 OE2 C   O   N   H   CA  
HA  CB  HB2 HB3 OG  HG  C   O   N   H   CA  HA  CB  HB2 HB3 CG  HG  CD1 HD11HD12
HD13CD2 HD21HD22HD23C   O   N   H   CA  HA  CB  HB2 HB3 OG  HG  C   O   N   H   
CA  HA2 HA3 C   O   N   H   CA  HA  CB  HB2 HB3 CG  HG2 HG3 CD  HD2 HD3 NE  HE  
CZ  NH1 HH11HH12NH2 HH21HH22C   O   N   H   CA  HA  CB  HB2 HB3 CG  HG2 HG3 CD  
OE1 NE2 HE21HE22C   O   N   H   CA  HA  CB  HB2 HB3 CG  HG2 HG3 CD  OE1 NE2 HE21
HE22C   O   N   H   CA  HA  CB  HB  CG1 HG11HG12HG13CG2 HG21HG22HG23C   O   N   
H   CA  HA  CB  HB  CG2 HG21HG22HG23CG1 HG12HG13CD1 HD11HD12HD13C   O   N   H   
CA  HA  CB  HB2 HB3 CG  HG2 HG3 CD  OE1 NE2 HE21HE22C   O   N   H   CA  HA  CB  
HB2 HB3 OG  HG  C   O   N   H   CA  HA  CB  HB2 HB3 CG  HG2 HG3 CD  HD2 HD3 NE  
HE  CZ  NH1 HH11HH12NH2 HH21HH22C   O   N   H   CA  HA  CB  HB1 HB2 HB3 C   O   
N   H   CA  HA  CB  HB  CG2 HG21HG22HG23CG1 HG12HG13CD1 HD11HD12HD13C   O   N   
H   CA  HA  CB  HB2 HB3 CG  HG2 HG3 CD  HD2 HD3 NE  HE  CZ  NH1 HH11HH12NH2 HH21
HH22C   O   N   H   CA  HA  CB  HB2 HB3 CG  HG2 HG3 CD  HD2 HD3 NE  HE  CZ  NH1 
HH11HH12NH2 HH21HH22C   O   N   H   CA  HA  CB  HB2 HB3 CG  HG2 HG3 SD  CE  HE1 
HE2 HE3 C   O   N   CD  HD2 HD3 CG  HG2 HG3 CB  HB2 HB3 CA  HA  C   O   N   H   
CA  HA  CB  HB2 HB3 CG  HG2 HG3 SD  CE  HE1 HE2 HE3 C   O   N   H   CA  HA  CB  
HB2 HB3 CG  HG2 HG3 CD  HD2 HD3 NE  HE  CZ  NH1 HH11HH12NH2 HH21HH22C   O   N   
H   CA  HA  CB  HB2 HB3 CG  HG2 HG3 CD  OE1 NE2 HE21HE22C   O   N   H   CA  HA  
CB  HB  CG2 HG21HG22HG23CG1 HG12HG13CD1 HD11HD12HD13C   O   N   H   CA  HA  CB  
HB1 HB2 HB3 C   O   N   H   CA  HA  CB  HB2 HB3 CG  CD1 HD1 CE1 HE1 CZ  OH  HH  
CE2 HE2 CD2 HD2 C   O   N   H   CA  HA  CB  HB  CG2 HG21HG22HG23OG1 HG1 C   O   
N   H   CA  HA  CB  HB1 HB2 HB3 C   O   N   H   CA  HA  CB  HB2 HB3 CG  OD1 ND2 
HD21HD22C   O   N   H   CA  HA2 HA3 C   O   N   H   CA  HA  CB  HB  CG2 HG21HG22
HG23OG1 HG1 C   O   N   H   CA  HA  CB  HB  CG1 HG11HG12HG13CG2 HG21HG22HG23C   
O   N   H   CA  HA  CB  HB2 HB3 CG  HG2 HG3 CD  OE1 OE2 C   O   N   H   CA  HA  
CB  HB1 HB2 HB3 C   O   N   H   CA  HA2 HA3 C   O   N   H   CA  HA2 HA3 C   O   
N   H   CA  HA  CB  HB1 HB2 HB3 C   O   N   H   CA  HA  CB  HB  CG1 HG11HG12HG13
CG2 HG21HG22HG23C   O   N   H   CA  HA  CB  HB2 HB3 CG  HG2 HG3 CD  OE1 OE2 C   
O   N   H   CA  HA  CB  HB2 HB3 CG  CD1 HD1 CE1 HE1 CZ  HZ  CE2 HE2 CD2 HD2 C   
O   N   H   CA  HA  CB  HB  CG2 HG21HG22HG23OG1 HG1 C   O   N   H   CA  HA  CB  
HB  CG2 HG21HG22HG23OG1 HG1 C   O   N   H   CA  HA  CB  HB2 HB3 OG  HG  C   O   
N   H   CA  HA  CB  HB2 HB3 CG  OD1 ND2 HD21HD22C   O   N   H   CA  HA  CB  HB2 
HB3 CG  CD1 HD1 CE1 HE1 CZ  OH  HH  CE2 HE2 CD2 HD2 C   O   N   H   CA  HA  CB  
HB  CG1 HG11HG12HG13CG2 HG21HG22HG23C   O   N   H   CA  HA  CB  HB2 HB3 CG  HG  
CD1 HD11HD12HD13CD2 HD21HD22HD23C   O   N   H   CA  HA  CB  HB2 HB3 CG  HG2 HG3 
CD  HD2 HD3 CE  HE2 HE3 NZ  HZ1 HZ2 HZ3 C   O   N   H   CA  HA  CB  HB2 HB3 CG  
HG2 HG3 CD  HD2 HD3 CE  HE2 HE3 NZ  HZ1 HZ2 HZ3 C   O   N   H   CA  HA  CB  HB2 
HB3 CG  HG  CD1 HD11HD12HD13CD2 HD21HD22HD23C   O   N   H   CA  HA  CB  HB2 HB3 
CG  HG  CD1 HD11HD12HD13CD2 HD21HD22HD23C   O   N   CD  HD2 HD3 CG  HG2 HG3 CB  
HB2 HB3 CA  HA  C   O   N   H   CA  HA  CB  HB2 HB3 CG  HG  CD1 HD11HD12HD13CD2 
HD21HD22HD23C   O   N   H   CA  HA  CB  HB  CG2 HG21HG22HG23CG1 HG12HG13CD1 HD11
HD12HD13C   O   N   H   CA  HA  CB  HB2 HB3 CG  CD1 HD1 CE1 HE1 CZ  HZ  CE2 HE2 
CD2 HD2 C   O   N   H   CA  HA  CB  HB2 HB3 CG  ND1 CE1 HE1 NE2 HE2 CD2 HD2 C   
O   N   H   CA  HA  CB  HB2 HB3 OG  HG  C   O   N   H   CA  HA  CB  HB2 HB3 CG  
HG2 HG3 CD  HD2 HD3 CE  HE2 HE3 NZ  HZ1 HZ2 HZ3 C   O   N   H   CA  HA  CB  HB  
CG2 HG21HG22HG23OG1 HG1 C   O   N   H   CA  HA2 HA3 C   O   N   H   CA  HA  CB  
HB2 HB3 CG  HG2 HG3 CD  OE1 NE2 HE21HE22C   O   N   H   CA  HA  CB  HB2 HB3 CG  
HG2 HG3 CD  OE1 OE2 C   O   N   H   CA  HA  CB  HB2 HB3 CG  OD1 OD2 C   O   N   
H   CA  HA  CB  HB2 HB3 CG  OD1 OD2 C   O   N   CD  HD2 HD3 CG  HG2 HG3 CB  HB2 
HB3 CA  HA  C   O   N   H   CA  HA  CB  HB2 HB3 CG  OD1 OD2 C   O   N   H   CA  
HA2 HA3 C   O   N   H   CA  HA  CB  HB2 HB3 CG  OD1 OD2 C   O   N   H   CA  HA2 
HA3 C   O   N   H   CA  HA  CB  HB1 HB2 HB3 C   O   N   H   CA  HA  CB  HB  CG2 
HG21HG22HG23OG1 HG1 C   O   N   H   CA  HA  CB  HB2 HB3 CG  CD1 HD1 CE1 HE1 CZ  
HZ  CE2 HE2 CD2 HD2 C   O   N   H   CA  HA  CB  HB  CG2 HG21HG22HG23OG1 HG1 C   
O   N   H   CA  HA  CB  HB2 HB3 CG  HG  CD1 HD11HD12HD13CD2 HD21HD22HD23C   O   
N   H   CA  HA  CB  HB  CG1 HG11HG12HG13CG2 HG21HG22HG23C   O   N   H   CA  HA  
CB  HB2 HB3 CG  OD1 ND2 HD21HD22C   O   N   H   CA  HA2 HA3 C   O   N   H   CA  
HA2 HA3 C   O   N   H   CA  HA  CB  HB  CG1 HG11HG12HG13CG2 HG21HG22HG23C   O   
N   H   CA  HA  CB  HB2 HB3 CG  HG  CD1 HD11HD12HD13CD2 HD21HD22HD23C   O   N   
H   CA  HA  CB  HB  CG2 HG21HG22HG23OG1 HG1 C   O   N   CD  HD2 HD3 CG  HG2 HG3 
CB  HB2 HB3 CA  HA  C   O   N   H   CA  HA  CB  HB2 HB3 CG  CD1 HD1 CE1 HE1 CZ  
HZ  CE2 HE2 CD2 HD2 C   O   N   H   CA  HA  CB  HB  CG2 HG21HG22HG23OG1 HG1 C   
O   N   H   CA  HA  CB  HB1 HB2 HB3 C   O   N   H   CA  HA  CB  HB2 HB3 CG  CD1 
HD1 CE1 HE1 CZ  HZ  CE2 HE2 CD2 HD2 C   O   N   H   CA  HA  CB  HB  CG1 HG11HG12
HG13CG2 HG21HG22HG23C   O   N   H   CA  HA2 HA3 C   O   N   H   CA  HA  CB  HB2 
HB3 CG  CD1 HD1 CE1 HE1 CZ  HZ  CE2 HE2 CD2 HD2 C   O   N   H   CA  HA  CB  HB2 
HB3 CG  OD1 OD2 C   O   N   H   CA  HA2 HA3 C   O   N   CD  HD2 HD3 CG  HG2 HG3 
CB  HB2 HB3 CA  HA  C   O   N   H   CA  HA  CB  HB2 HB3 CG  HG2 HG3 CD  OE1 OE2 
C   O   N   H   CA  HA2 HA3 C   O   N   H   CA  HA  CB  HB2 HB3 CG  HG2 HG3 CD  
HD2 HD3 CE  HE2 HE3 NZ  HZ1 HZ2 HZ3 C   O   N   H   CA  HA  CB  HB2 HB3 CG  CD1 
HD1 CE1 HE1 CZ  OH  HH  CE2 HE2 CD2 HD2 C   O   N   H   CA  HA  CB  HB  CG1 HG11
HG12HG13CG2 HG21HG22HG23C   O   N   H   CA  HA  CB  HB2 HB3 CG  HG2 HG3 CD  HD2 
HD3 NE  HE  CZ  NH1 HH11HH12NH2 HH21HH22C   O   N   H   CA  HA  CB  HB2 HB3 CG  
HG2 HG3 CD  HD2 HD3 NE  HE  CZ  NH1 HH11HH12NH2 HH21HH22C   O   N   H   CA  HA  
CB  HB2 HB3 CG  CD1 HD1 CE1 HE1 CZ  HZ  CE2 HE2 CD2 HD2 C   O   N   H   CA  HA  
CB  HB2 HB3 CG  CD1 HD1 CE1 HE1 CZ  HZ  CE2 HE2 CD2 HD2 C   O   N   H   CA  HA2 
HA3 C   O   N   H   CA  HA  CB  HB1 HB2 HB3 C   O   N   H   CA  HA  CB  HB2 HB3 
CG  HG2 HG3 CD  HD2 HD3 CE  HE2 HE3 NZ  HZ1 HZ2 HZ3 C   O   N   H   CA  HA  CB  
HB  CG1 HG11HG12HG13CG2 HG21HG22HG23C   O   N   H   CA  HA  CB  HB2 HB3 CG  OD1 
ND2 HD21HD22C   O   N   H   CA  HA  CB  HB2 HB3 CG  HG2 HG3 CD  OE1 NE2 HE21HE22
C   O   N   H   CA  HA  CB  HB1 HB2 HB3 C   O   N   H   CA  HA  CB  HB  CG2 HG21
HG22HG23OG1 HG1 C   O   N   H   CA  HA  CB  HB2 HB3 CG  CD1 HD1 CE1 HE1 CZ  HZ  
CE2 HE2 CD2 HD2 C   O   N   H   CA  HA  CB  HB2 HB3 OG  HG  C   O   N   H   CA  
HA  CB  HB1 HB2 HB3 C   O   N   H   CA  HA  CB  HB2 HB3 CG  HG2 HG3 CD  HD2 HD3 
NE  HE  CZ  NH1 HH11HH12NH2 HH21HH22C   O   N   H   CA  HA  CB  HB  CG1 HG11HG12
HG13CG2 HG21HG22HG23C   O   N   H   CA  HA  CB  HB2 HB3 CG  OD1 ND2 HD21HD22C   
O   N   H   CA  HA  CB  HB2 HB3 CG  OD1 OD2 C   O   N   H   CA  HA  CB  HB2 HB3 
CG  HG2 HG3 SD  CE  HE1 HE2 HE3 C   O   N   H   CA  HA  CB  HB2 HB3 CG  HG  CD1 
HD11HD12HD13CD2 HD21HD22HD23C   O   N   H   CA  HA  CB  HB2 HB3 CG  OD1 ND2 HD21
HD22C   O   N   H   CA  HA  CB  HB2 HB3 CG  HG  CD1 HD11HD12HD13CD2 HD21HD22HD23
C   O   N   H   CA  HA  CB  HB2 HB3 CG  OD1 ND2 HD21HD22C   O   N   H   CA  HA  
CB  HB2 HB3 CG  HG  CD1 HD11HD12HD13CD2 HD21HD22HD23C   O   N   H   CA  HA  CB  
HB2 HB3 CG  OD1 OD2 C   O   N   H   CA  HA  CB  HB  CG1 HG11HG12HG13CG2 HG21HG22
HG23C   O   N   H   CA  HA  CB  HB2 HB3 CG  HG2 HG3 CD  OE1 NE2 HE21HE22C   O   
N   H   CA  HA  CB  HB1 HB2 HB3 C   O   N   H   CA  HA  CB  HB  CG2 HG21HG22HG23
CG1 HG12HG13CD1 HD11HD12HD13C   O   N   H   CA  HA2 HA3 C   O   N   H   CA  HA  
CB  HB2 HB3 CG  HG2 HG3 CD  HD2 HD3 CE  HE2 HE3 NZ  HZ1 HZ2 HZ3 C   O   N   H   
CA  HA  CB  HB2 HB3 CG  OD1 OD2 C   O   N   H   CA  HA  CB  HB  CG2 HG21HG22HG23
CG1 HG12HG13CD1 HD11HD12HD13C   O   N   H   CA  HA  CB  HB2 HB3 CG  HG  CD1 HD11
HD12HD13CD2 HD21HD22HD23C   O   N   H   CA  HA  CB  HB2 HB3 CG  HG2 HG3 CD  OE1 
NE2 HE21HE22C   O   N   CD  HD2 HD3 CG  HG2 HG3 CB  HB2 HB3 CA  HA  C   O   N   
H   CA  HA2 HA3 C   O   N   H   CA  HA  CB  HB2 HB3 CG  OD1 OD2 C   O   N   CD  
HD2 HD3 CG  HG2 HG3 CB  HB2 HB3 CA  HA  C   O   N   H   CA  HA2 HA3 C   O   N   
H   CA  HA  CB  HB2 HB3 CG  CD1 HD1 NE1 HE1 CE2 CZ2 HZ2 CH2 HH2 CZ3 HZ3 CE3 HE3 
CD2 C   O   N   H   CA  HA  CB  HB  CG1 HG11HG12HG13CG2 HG21HG22HG23C   O   N   
H   CA  HA  CB  HB2 HB3 CG  OD1 ND2 HD21HD22C   O   N   H   CA  HA  CB  HB  CG1 
HG11HG12HG13CG2 HG21HG22HG23C   O   N   H   CA  HA  CB  HB  CG2 HG21HG22HG23OG1 
HG1 C   O   N   CD  HD2 HD3 CG  HG2 HG3 CB  HB2 HB3 CA  HA  C   O   N   H   CA  
HA  CB  HB  CG1 HG11HG12HG13CG2 HG21HG22HG23C   O   N   H   CA  HA  CB  HB2 HB3 
CG  CD1 HD1 CE1 HE1 CZ  OH  HH  CE2 HE2 CD2 HD2 C   O   N   CD  HD2 HD3 CG  HG2 
HG3 CB  HB2 HB3 CA  HA  C   O   N   H   CA  HA2 HA3 C   O   N   H   CA  HA2 HA3 
C   O   N   H   CA  HA  CB  HB2 HB3 CG  OD1 OD2 C   O   N   H   CA  HA  CB  HB2 
HB3 CG  HG2 HG3 CD  OE1 OE2 C   O   N   H   CA  HA  CB  HB2 HB3 CG  HG2 HG3 CD  
OE1 OE2 C   O   N   H   CA  HA  CB  HB2 HB3 CG  CD1 HD1 CE1 HE1 CZ  OH  HH  CE2 
HE2 CD2 HD2 C   O   N   H   CA  HA  CB  HB1 HB2 HB3 C   O   N   H   CA  HA  CB  
HB2 HB3 CG  CD1 HD1 CE1 HE1 CZ  OH  HH  CE2 HE2 CD2 HD2 C   O   N   H   CA  HA  
CB  HB  CG1 HG11HG12HG13CG2 HG21HG22HG23C   O   N   H   CA  HA  CB  HB2 HB3 CG  
CD1 HD1 CE1 HE1 CZ  HZ  CE2 HE2 CD2 HD2 C   O   N   H   CA  HA  CB  HB2 HB3 CG  
CD1 HD1 CE1 HE1 CZ  OH  HH  CE2 HE2 CD2 HD2 C   O   N   H   CA  HA  CB  HB2 HB3 
CG  HG2 HG3 CD  OE1 NE2 HE21HE22C   O   N   H   CA  HA  CB  HB1 HB2 HB3 C   O   
N   H   CA  HA  CB  HB2 HB3 CG  HG2 HG3 CD  HD2 HD3 NE  HE  CZ  NH1 HH11HH12NH2 
HH21HH22C   O   N   H   CA  HA  CB  HB  CG1 HG11HG12HG13CG2 HG21HG22HG23C   O   
N   H   CA  HA  CB  HB2 HB3 CG  HG  CD1 HD11HD12HD13CD2 HD21HD22HD23C   O   N   
H   CA  HA  CB  HB  CG2 HG21HG22HG23CG1 HG12HG13CD1 HD11HD12HD13C   O   N   H   
CA  HA  CB  HB2 HB3 CG  HG2 HG3 CD  HD2 HD3 CE  HE2 HE3 NZ  HZ1 HZ2 HZ3 C   O   
N   H   CA  HA  CB  HB1 HB2 HB3 C   O   N   H   CA  HA2 HA3 C   O   N   H   CA  
HA  CB  HB2 HB3 CG  OD1 OD2 C   O   N   H   CA  HA  CB  HB2 HB3 CG  HG2 HG3 SD  
CE  HE1 HE2 HE3 C   O   N   H   CA  HA  CB  HB1 HB2 HB3 C   O   N   H   CA  HA  
CB  HB2 HB3 CG  OD1 OD2 C   O   N   H   CA  HA  CB  HB2 HB3 CG  HG  CD1 HD11HD12
HD13CD2 HD21HD22HD23C   O   N   H   CA  HA  CB  HB1 HB2 HB3 C   O   N   H   CA  
HA  CB  HB2 HB3 CG  HG2 HG3 CD  OE1 OE2 C   O   N   H   CA  HA  CB  HB2 HB3 CG  
HG  CD1 HD11HD12HD13CD2 HD21HD22HD23C   O   N   CD  HD2 HD3 CG  HG2 HG3 CB  HB2 
HB3 CA  HA  C   O   N   H   CA  HA  CB  HB  CG1 HG11HG12HG13CG2 HG21HG22HG23C   
O   N   H   CA  HA  CB  HB2 HB3 CG  HG2 HG3 CD  OE1 OE2 C   O   N   H   CA  HA  
CB  HB2 HB3 OG  HG  C   O   N   H   CA  HA  CB  HB2 HB3 CG  CD1 HD1 CE1 HE1 CZ  
HZ  CE2 HE2 CD2 HD2 C   O   N   H   CA  HA  CB  HB2 HB3 CG  OD1 OD2 C   O   N   
H   CA  HA  CB  HB2 HB3 CG  HG  CD1 HD11HD12HD13CD2 HD21HD22HD23C   O   N   H   
CA  HA  CB  HB  CG2 HG21HG22HG23OG1 HG1 C   O   N   H   CA  HA  CB  HB  CG2 HG21
HG22HG23CG1 HG12HG13CD1 HD11HD12HD13C   O   N   H   CA  HA  CB  HB2 HB3 CG  OD1 
ND2 HD21HD22C   O   N   H   CA  HA  CB  HB2 HB3 CG  ND1 CE1 HE1 NE2 HE2 CD2 HD2 
C   O   N   H   CA  HA  CB  HB2 HB3 CG  OD1 ND2 HD21HD22C   O   N   H   CA  HA  
CB  HB2 HB3 CG  HG  CD1 HD11HD12HD13CD2 HD21HD22HD23C   O   N   H   CA  HA  CB  
HB2 HB3 CG  OD1 ND2 HD21HD22C   O   N   H   CA  HA  CB  HB  CG2 HG21HG22HG23OG1 
HG1 C   O   N   H   CA  HA  CB  HB2 HB3 CG  OD1 ND2 HD21HD22C   O   N   H   CA  
HA  CB  HB2 HB3 CG  HG2 HG3 CD  HD2 HD3 NE  HE  CZ  NH1 HH11HH12NH2 HH21HH22C   
O   N   H   CA  HA  CB  HB2 HB3 CG  CD1 HD1 CE1 HE1 CZ  OH  HH  CE2 HE2 CD2 HD2 
C   O   N   H   CA  HA  CB  HB2 HB3 CG  HG2 HG3 CD  HD2 HD3 NE  HE  CZ  NH1 HH11
HH12NH2 HH21HH22C   O   N   H   CA  HA  CB  HB2 HB3 CG  HG  CD1 HD11HD12HD13CD2 
HD21HD22HD23C   O   N   H   CA  HA2 HA3 C   O   N   H   CA  HA  CB  HB2 HB3 OG  
HG  C   O   N   H   CA  HA  CB  HB  CG2 HG21HG22HG23CG1 HG12HG13CD1 HD11HD12HD13
C   O   N   H   CA  HA  CB  HB2 HB3 CG  CD1 HD1 CE1 HE1 CZ  OH  HH  CE2 HE2 CD2 
HD2 C   O   N   H   CA  HA  CB  HB2 HB3 CG  HG2 HG3 CD  HD2 HD3 NE  HE  CZ  NH1 
HH11HH12NH2 HH21HH22C   O   N   H   CA  HA  CB  HB2 HB3 CG  HG2 HG3 CD  OE1 NE2 
HE21HE22C   O   N   H   CA  HA  CB  HB2 HB3 OG  HG  C   O   N   H   CA  HA  CB  
HB2 HB3 CG  HG  CD1 HD11HD12HD13CD2 HD21HD22HD23C   O   N   H   CA  HA  CB  HB2 
HB3 CG  OD1 OD2 C   O   N   H   CA  HA  CB  HB2 HB3 CG  HG2 HG3 CD  OE1 OE2 C   
O   N   H   CA  HA2 HA3 C   O   N   H   CA  HA  CB  HB  CG1 HG11HG12HG13CG2 HG21
HG22HG23C   O   N   H   CA  HA  CB  HB  CG2 HG21HG22HG23OG1 HG1 C   O   N   H   
CA  HA  CB  HB2 HB3 CG  HG2 HG3 CD  OE1 OE2 C   O   N   H   CA  HA  CB  HB  CG1 
HG11HG12HG13CG2 HG21HG22HG23C   O   N   H   CA  HA  CB  HB  CG2 HG21HG22HG23OG1 
HG1 C   O   N   H   CA  HA2 HA3 C   O   N   H   CA  HA  CB  HB  CG2 HG21HG22HG23
OG1 HG1 C   O   N   H   CA  HA  CB  HB2 HB3 CG  CD1 HD1 CE1 HE1 CZ  HZ  CE2 HE2 
CD2 HD2 C   O   N   H   CA  HA  CB  HB  CG2 HG21HG22HG23OG1 HG1 C   O   N   H   
CA  HA  CB  HB2 HB3 CG  HG  CD1 HD11HD12HD13CD2 HD21HD22HD23C   O   N   H   CA  
HA  CB  HB2 HB3 CG  OD1 OD2 C   O   N   H   CA  HA  CB  HB1 HB2 HB3 C   O   N   
H   CA  HA  CB  HB1 HB2 HB3 C   O   N   H   CA  HA  CB  HB  CG1 HG11HG12HG13CG2 
HG21HG22HG23C   O   N   H   CA  HA  CB  HB2 HB3 CG  HG2 HG3 CD  HD2 HD3 CE  HE2 
HE3 NZ  HZ1 HZ2 HZ3 C   O   N   H   CA  HA  CB  HB2 HB3 OG  HG  C   O   N   H   
CA  HA  CB  HB  CG2 HG21HG22HG23CG1 HG12HG13CD1 HD11HD12HD13C   O   N   H   CA  
HA  CB  HB2 HB3 OG  HG  C   O   N   H   CA  HA2 HA3 C   O   N   CD  HD2 HD3 CG  
HG2 HG3 CB  HB2 HB3 CA  HA  C   O   N   H   CA  HA  CB  HB1 HB2 HB3 C   O   N   
H   CA  HA  CB  HB2 HB3 CG  HG  CD1 HD11HD12HD13CD2 HD21HD22HD23C   O   N   H   
CA  HA  CB  HB2 HB3 CG  OD1 ND2 HD21HD22C   O   N   H   CA  HA  CB  HB2 HB3 CG  
HG  CD1 HD11HD12HD13CD2 HD21HD22HD23C   O   N   H   CA  HA  CB  HB  CG2 HG21HG22
HG23OG1 HG1 C   O   N   H   CA  HA2 HA3 C   O   N   H   CA  HA2 HA3 C   O   N   
H   CA  HA  CB  HB  CG2 HG21HG22HG23OG1 HG1 C   O   N   H   CA  HA  CB  HB1 HB2 
HB3 C   O   N   H   CA  HA  CB  HB2 HB3 CG  ND1 CE1 HE1 NE2 HE2 CD2 HD2 C   O   
N   H   CA  HA  CB  HB2 HB3 CG  OD1 OD2 C   O   N   CD  HD2 HD3 CG  HG2 HG3 CB  
HB2 HB3 CA  HA  C   O   N   H   CA  HA  CB  HB1 HB2 HB3 C   O   N   H   CA  HA  
CB  HB2 HB3 CG  CD1 HD1 CE1 HE1 CZ  HZ  CE2 HE2 CD2 HD2 C   O   N   H   CA  HA  
CB  HB2 HB3 CG  HG  CD1 HD11HD12HD13CD2 HD21HD22HD23C   O   N   H   CA  HA  CB  
HB2 HB3 CG  HG2 HG3 CD  OE1 OE2 C   O   N   H   CA  HA  CB  HB2 HB3 CG  HG2 HG3 
CD  HD2 HD3 CE  HE2 HE3 NZ  HZ1 HZ2 HZ3 C   O   N   H   CA  HA  CB  HB  CG1 HG11
HG12HG13CG2 HG21HG22HG23C   O   N   H   CA  HA  CB  HB1 HB2 HB3 C   O   N   H   
CA  HA  CB  HB2 HB3 CG  HG  CD1 HD11HD12HD13CD2 HD21HD22HD23C   O   N   H   CA  
HA  CB  HB2 HB3 CG  CD1 HD1 CE1 HE1 CZ  OH  HH  CE2 HE2 CD2 HD2 C   O   N   H   
CA  HA2 HA3 C   O   N   H   CA  HA  CB  HB2 HB3 CG  HG2 HG3 CD  HD2 HD3 CE  HE2 
HE3 NZ  HZ1 HZ2 HZ3 C   O   N   H   CA  HA  CB  HB2 HB3 CG  CD1 HD1 CE1 HE1 CZ  
OH  HH  CE2 HE2 CD2 HD2 C   O   N   H   CA  HA  CB  HB1 HB2 HB3 C   O   N   H   
CA  HA  CB  HB1 HB2 HB3 C   O   N   H   CA  HA  CB  HB2 HB3 CG  HG  CD1 HD11HD12
HD13CD2 HD21HD22HD23C   O   N   H   CA  HA  CB  HB2 HB3 CG  HG2 HG3 CD  HD2 HD3 
CE  HE2 HE3 NZ  HZ1 HZ2 HZ3 C   O   N   H   CA  HA  CB  HB2 HB3 CG  HG  CD1 HD11
HD12HD13CD2 HD21HD22HD23C   O   N   H   CA  HA  CB  HB2 HB3 CG  HG2 HG3 CD  OE1 
OE2 C   O   N   H   CA  HA  CB  HB2 HB3 CG  CD1 HD1 CE1 HE1 CZ  HZ  CE2 HE2 CD2 
HD2 C   O   N   H   CA  HA  CB  HB  CG2 HG21HG22HG23CG1 HG12HG13CD1 HD11HD12HD13
C   O   N   H   CA  HA  CB  HB2 HB3 CG  OD1 OD2 C   O   N   CD  HD2 HD3 CG  HG2 
HG3 CB  HB2 HB3 CA  HA  C   O   N   H   CA  HA  CB  HB  CG2 HG21HG22HG23OG1 HG1 
C   O   N   H   CA  HA  CB  HB2 HB3 CG  HG2 HG3 CD  HD2 HD3 NE  HE  CZ  NH1 HH11
HH12NH2 HH21HH22C   O   N   H   CA  HA  CB  HB2 HB3 CG  HG2 HG3 CD  OE1 OE2 C   
O   N   H   CA  HA  CB  HB  CG1 HG11HG12HG13CG2 HG21HG22HG23C   O   N   H   CA  
HA  CB  HB1 HB2 HB3 C   O   N   H   CA  HA  CB  HB2 HB3 CG  HG2 HG3 CD  OE1 OE2 
C   O   N   H   CA  HA2 HA3 C   O   N   H   CA  HA  CB  HB  CG1 HG11HG12HG13CG2 
HG21HG22HG23C   O   N   CD  HD2 HD3 CG  HG2 HG3 CB  HB2 HB3 CA  HA  C   O   N   
H   CA  HA  CB  HB2 HB3 SG  HG  C   O   N   H   CA  HA  CB  HB2 HB3 CG  HG2 HG3 
CD  HD2 HD3 NE  HE  CZ  NH1 HH11HH12NH2 HH21HH22C   O   N   H   CA  HA  CB  HB2 
HB3 CG  HG  CD1 HD11HD12HD13CD2 HD21HD22HD23C   O   N   H   CA  HA  CB  HB  CG2 
HG21HG22HG23OG1 HG1 C   O   N   H   CA  HA  CB  HB  CG2 HG21HG22HG23CG1 HG12HG13
CD1 HD11HD12HD13C   O   N   H   CA  HA  CB  HB2 HB3 CG  ND1 CE1 HE1 NE2 HE2 CD2 
HD2 C   O   N   H   CA  HA  CB  HB2 HB3 CG  HG  CD1 HD11HD12HD13CD2 HD21HD22HD23
C   O   N   CD  HD2 HD3 CG  HG2 HG3 CB  HB2 HB3 CA  HA  C   O   N   H   CA  HA  
CB  HB2 HB3 CG  CD1 HD1 CE1 HE1 CZ  HZ  CE2 HE2 CD2 HD2 C   O   N   H   CA  HA  
CB  HB  CG1 HG11HG12HG13CG2 HG21HG22HG23C   O   N   H   CA  HA  CB  HB2 HB3 CG  
HG2 HG3 CD  HD2 HD3 NE  HE  CZ  NH1 HH11HH12NH2 HH21HH22C   O   N   H   CA  HA  
CB  HB2 HB3 CG  HG  CD1 HD11HD12HD13CD2 HD21HD22HD23C   O   N   H   CA  HA  CB  
HB2 HB3 CG  HG2 HG3 CD  OE1 OE2 C   O   N   H   CA  HA  CB  HB2 HB3 CG  HG2 HG3 
CD  OE1 OE2 C   O   N   CD  HD2 HD3 CG  HG2 HG3 CB  HB2 HB3 CA  HA  C   O   N   
H   CA  HA  CB  HB2 HB3 CG  OD1 OD2 C   O   N   H   CA  HA  CB  HB2 HB3 CG  CD1 
HD1 CE1 HE1 CZ  HZ  CE2 HE2 CD2 HD2 C   O   N   H   CA  HA  CB  HB2 HB3 CG  HG2 
HG3 CD  OE1 NE2 HE21HE22C   O   N   H   CA  HA  CB  HB  CG1 HG11HG12HG13CG2 HG21
HG22HG23C   O   N   H   CA  HA  CB  HB2 HB3 CG  HG2 HG3 CD  HD2 HD3 NE  HE  CZ  
NH1 HH11HH12NH2 HH21HH22C   O   N   H   CA  HA  CB  HB2 HB3 CG  OD1 OD2 C   O   
N   CD  HD2 HD3 CG  HG2 HG3 CB  HB2 HB3 CA  HA  C   O   N   H   CA  HA2 HA3 C   
O   N   H   CA  HA  CB  HB  CG1 HG11HG12HG13CG2 HG21HG22HG23C   O   N   H   CA  
HA  CB  HB  CG2 HG21HG22HG23CG1 HG12HG13CD1 HD11HD12HD13C   O   N   H   CA  HA  
CB  HB  CG2 HG21HG22HG23OG1 HG1 C   O   N   H   CA  HA2 HA3 C   O   N   H   CA  
HA  CB  HB2 HB3 OG  HG  C   O   N   H   CA  HA  CB  HB1 HB2 HB3 C   O   N   H   
CA  HA  CB  HB2 HB3 CG  HG2 HG3 CD  HD2 HD3 NE  HE  CZ  NH1 HH11HH12NH2 HH21HH22
C   O   N   H   CA  HA  CB  HB2 HB3 CG  CD1 HD1 CE1 HE1 CZ  HZ  CE2 HE2 CD2 HD2 
C   O   N   H   CA  HA  CB  HB2 HB3 CG  OD1 ND2 HD21HD22C   O   N   H   CA  HA  
CB  HB1 HB2 HB3 C   O   N   H   CA  HA  CB  HB2 HB3 CG  CD1 HD1 CE1 HE1 CZ  OH  
HH  CE2 HE2 CD2 HD2 C   O   N   H   CA  HA  CB  HB2 HB3 CG  HG2 HG3 CD  OE1 OE2 
C   O   N   H   CA  HA  CB  HB  CG2 HG21HG22HG23OG1 HG1 C   O   N   H   CA  HA  
CB  HB  CG2 HG21HG22HG23CG1 HG12HG13CD1 HD11HD12HD13C   O   N   H   CA  HA  CB  
HB2 HB3 OG  HG  C   O   N   H   CA  HA  CB  HB  CG1 HG11HG12HG13CG2 HG21HG22HG23
C   O   N   H   CA  HA  CB  HB  CG2 HG21HG22HG23OG1 HG1 C   O   N   H   CA  HA  
CB  HB2 HB3 CG  ND1 CE1 HE1 NE2 HE2 CD2 HD2 C   O   N   H   CA  HA  CB  HB  CG1 
HG11HG12HG13CG2 HG21HG22HG23C   O   N   H   CA  HA  CB  HB1 HB2 HB3 C   O   N   
H   CA  HA  CB  HB2 HB3 CG  HG2 HG3 CD  HD2 HD3 CE  HE2 HE3 NZ  HZ1 HZ2 HZ3 C   
O   N   H   CA  HA  CB  HB2 HB3 CG  CD1 HD1 CE1 HE1 CZ  HZ  CE2 HE2 CD2 HD2 C   
O   OXT N   H1  H2  H3  CA  HA  CB  HB2 HB3 CG  HG2 HG3 SD  CE  HE1 HE2 HE3 C   
O   N   H   CA  HA  CB  HB2 HB3 CG  HG2 HG3 CD  HD2 HD3 NE  HE  CZ  NH1 HH11HH12
NH2 HH21HH22C   O   N   H   CA  HA2 HA3 C   O   N   H   CA  HA  CB  HB  CG1 HG11
HG12HG13CG2 HG21HG22HG23C   O   N   H   CA  HA  CB  HB2 HB3 CG  OD1 OD2 C   O   
N   H   CA  HA  CB  HB  CG2 HG21HG22HG23OG1 HG1 C   O   N   H   CA  HA  CB  HB2 
HB3 CG  CD1 HD1 CE1 HE1 CZ  HZ  CE2 HE2 CD2 HD2 C   O   N   H   CA  HA  CB  HB2 
HB3 CG  HG  CD1 HD11HD12HD13CD2 HD21HD22HD23C   O   N   H   CA  HA  CB  HB1 HB2 
HB3 C   O   N   H   CA  HA  CB  HB2 HB3 CG  CD1 HD1 CE1 HE1 CZ  HZ  CE2 HE2 CD2 
HD2 C   O   N   H   CA  HA  CB  HB2 HB3 CG  HG2 HG3 CD  HD2 HD3 CE  HE2 HE3 NZ  
HZ1 HZ2 HZ3 C   O   N   H   CA  HA  CB  HB2 HB3 CG  HG2 HG3 CD  OE1 OE2 C   O   
N   H   CA  HA  CB  HB2 HB3 CG  HG2 HG3 CD  OE1 NE2 HE21HE22C   O   N   H   CA  
HA  CB  HB1 HB2 HB3 C   O   N   H   CA  HA  CB  HB2 HB3 CG  OD1 OD2 C   O   N   
H   CA  HA  CB  HB2 HB3 CG  HG  CD1 HD11HD12HD13CD2 HD21HD22HD23C   O   N   H   
CA  HA  CB  HB2 HB3 CG  HG2 HG3 CD  HD2 HD3 CE  HE2 HE3 NZ  HZ1 HZ2 HZ3 C   O   
N   H   CA  HA  CB  HB  CG2 HG21HG22HG23OG1 HG1 C   O   N   CD  HD2 HD3 CG  HG2 
HG3 CB  HB2 HB3 CA  HA  C   O   N   H   CA  HA  CB  HB1 HB2 HB3 C   O   N   H   
CA  HA  CB  HB  CG2 HG21HG22HG23OG1 HG1 C   O   N   H   CA  HA  CB  HB2 HB3 CG  
HG  CD1 HD11HD12HD13CD2 HD21HD22HD23C   O   N   H   CA  HA  CB  HB1 HB2 HB3 C   
O   N   H   CA  HA  CB  HB2 HB3 OG  HG  C   O   N   H   CA  HA  CB  HB2 HB3 CG  
HG  CD1 HD11HD12HD13CD2 HD21HD22HD23C   O   N   H   CA  HA  CB  HB1 HB2 HB3 C   
O   N   H   CA  HA  CB  HB1 HB2 HB3 C   O   N   H   CA  HA2 HA3 C   O   N   H   
CA  HA  CB  HB2 HB3 CG  OD1 OD2 C   O   N   H   CA  HA  CB  HB2 HB3 CG  CD1 HD1 
CE1 HE1 CZ  HZ  CE2 HE2 CD2 HD2 C   O   N   H   CA  HA  CB  HB2 HB3 CG  HG  CD1 
HD11HD12HD13CD2 HD21HD22HD23C   O   N   H   CA  HA  CB  HB1 HB2 HB3 C   O   N   
H   CA  HA  CB  HB2 HB3 CG  CD1 HD1 CE1 HE1 CZ  HZ  CE2 HE2 CD2 HD2 C   O   N   
H   CA  HA  CB  HB2 HB3 CG  OD1 ND2 HD21HD22C   O   N   H   CA  HA  CB  HB2 HB3 
OG  HG  C   O   N   H   CA  HA  CB  HB2 HB3 CG  HG2 HG3 CD  OE1 OE2 C   O   N   
H   CA  HA  CB  HB2 HB3 OG  HG  C   O   N   H   CA  HA  CB  HB2 HB3 CG  HG  CD1 
HD11HD12HD13CD2 HD21HD22HD23C   O   N   H   CA  HA  CB  HB2 HB3 OG  HG  C   O   
N   H   CA  HA2 HA3 C   O   N   H   CA  HA  CB  HB2 HB3 CG  HG2 HG3 CD  HD2 HD3 
NE  HE  CZ  NH1 HH11HH12NH2 HH21HH22C   O   N   H   CA  HA  CB  HB2 HB3 CG  HG2 
HG3 CD  OE1 NE2 HE21HE22C   O   N   H   CA  HA  CB  HB2 HB3 CG  HG2 HG3 CD  OE1 
NE2 HE21HE22C   O   N   H   CA  HA  CB  HB  CG1 HG11HG12HG13CG2 HG21HG22HG23C   
O   N   H   CA  HA  CB  HB  CG2 HG21HG22HG23CG1 HG12HG13CD1 HD11HD12HD13C   O   
N   H   CA  HA  CB  HB2 HB3 CG  HG2 HG3 CD  OE1 NE2 HE21HE22C   O   N   H   CA  
HA  CB  HB2 HB3 OG  HG  C   O   N   H   CA  HA  CB  HB2 HB3 CG  HG2 HG3 CD  HD2 
HD3 NE  HE  CZ  NH1 HH11HH12NH2 HH21HH22C   O   N   H   CA  HA  CB  HB1 HB2 HB3 
C   O   N   H   CA  HA  CB  HB  CG2 HG21HG22HG23CG1 HG12HG13CD1 HD11HD12HD13C   
O   N   H   CA  HA  CB  HB2 HB3 CG  HG2 HG3 CD  HD2 HD3 NE  HE  CZ  NH1 HH11HH12
NH2 HH21HH22C   O   N   H   CA  HA  CB  HB2 HB3 CG  HG2 HG3 CD  HD2 HD3 NE  HE  
CZ  NH1 HH11HH12NH2 HH21HH22C   O   N   H   CA  HA  CB  HB2 HB3 CG  HG2 HG3 SD  
CE  HE1 HE2 HE3 C   O   N   CD  HD2 HD3 CG  HG2 HG3 CB  HB2 HB3 CA  HA  C   O   
N   H   CA  HA  CB  HB2 HB3 CG  HG2 HG3 SD  CE  HE1 HE2 HE3 C   O   N   H   CA  
HA  CB  HB2 HB3 CG  HG2 HG3 CD  HD2 HD3 NE  HE  CZ  NH1 HH11HH12NH2 HH21HH22C   
O   N   H   CA  HA  CB  HB2 HB3 CG  HG2 HG3 CD  OE1 NE2 HE21HE22C   O   N   H   
CA  HA  CB  HB  CG2 HG21HG22HG23CG1 HG12HG13CD1 HD11HD12HD13C   O   N   H   CA  
HA  CB  HB1 HB2 HB3 C   O   N   H   CA  HA  CB  HB2 HB3 CG  CD1 HD1 CE1 HE1 CZ  
OH  HH  CE2 HE2 CD2 HD2 C   O   N   H   CA  HA  CB  HB  CG2 HG21HG22HG23OG1 HG1 
C   O   N   H   CA  HA  CB  HB1 HB2 HB3 C   O   N   H   CA  HA  CB  HB2 HB3 CG  
OD1 ND2 HD21HD22C   O   N   H   CA  HA2 HA3 C   O   N   H   CA  HA  CB  HB  CG2 
HG21HG22HG23OG1 HG1 C   O   N   H   CA  HA  CB  HB  CG1 HG11HG12HG13CG2 HG21HG22
HG23C   O   N   H   CA  HA  CB  HB2 HB3 CG  HG2 HG3 CD  OE1 OE2 C   O   N   H   
CA  HA  CB  HB1 HB2 HB3 C   O   N   H   CA  HA2 HA3 C   O   N   H   CA  HA2 HA3 
C   O   N   H   CA  HA  CB  HB1 HB2 HB3 C   O   N   H   CA  HA  CB  HB  CG1 HG11
HG12HG13CG2 HG21HG22HG23C   O   N   H   CA  HA  CB  HB2 HB3 CG  HG2 HG3 CD  OE1 
OE2 C   O   N   H   CA  HA  CB  HB2 HB3 CG  CD1 HD1 CE1 HE1 CZ  HZ  CE2 HE2 CD2 
HD2 C   O   N   H   CA  HA  CB  HB  CG2 HG21HG22HG23OG1 HG1 C   O   N   H   CA  
HA  CB  HB  CG2 HG21HG22HG23OG1 HG1 C   O   N   H   CA  HA  CB  HB2 HB3 OG  HG  
C   O   N   H   CA  HA  CB  HB2 HB3 CG  OD1 ND2 HD21HD22C   O   N   H   CA  HA  
CB  HB2 HB3 CG  CD1 HD1 CE1 HE1 CZ  OH  HH  CE2 HE2 CD2 HD2 C   O   N   H   CA  
HA  CB  HB  CG1 HG11HG12HG13CG2 HG21HG22HG23C   O   N   H   CA  HA  CB  HB2 HB3 
CG  HG  CD1 HD11HD12HD13CD2 HD21HD22HD23C   O   N   H   CA  HA  CB  HB2 HB3 CG  
HG2 HG3 CD  HD2 HD3 CE  HE2 HE3 NZ  HZ1 HZ2 HZ3 C   O   N   H   CA  HA  CB  HB2 
HB3 CG  HG2 HG3 CD  HD2 HD3 CE  HE2 HE3 NZ  HZ1 HZ2 HZ3 C   O   N   H   CA  HA  
CB  HB2 HB3 CG  HG  CD1 HD11HD12HD13CD2 HD21HD22HD23C   O   N   H   CA  HA  CB  
HB2 HB3 CG  HG  CD1 HD11HD12HD13CD2 HD21HD22HD23C   O   N   CD  HD2 HD3 CG  HG2 
HG3 CB  HB2 HB3 CA  HA  C   O   N   H   CA  HA  CB  HB2 HB3 CG  HG  CD1 HD11HD12
HD13CD2 HD21HD22HD23C   O   N   H   CA  HA  CB  HB  CG2 HG21HG22HG23CG1 HG12HG13
CD1 HD11HD12HD13C   O   N   H   CA  HA  CB  HB2 HB3 CG  CD1 HD1 CE1 HE1 CZ  HZ  
CE2 HE2 CD2 HD2 C   O   N   H   CA  HA  CB  HB2 HB3 CG  ND1 CE1 HE1 NE2 HE2 CD2 
HD2 C   O   N   H   CA  HA  CB  HB2 HB3 OG  HG  C   O   N   H   CA  HA  CB  HB2 
HB3 CG  HG2 HG3 CD  HD2 HD3 CE  HE2 HE3 NZ  HZ1 HZ2 HZ3 C   O   N   H   CA  HA  
CB  HB  CG2 HG21HG22HG23OG1 HG1 C   O   N   H   CA  HA2 HA3 C   O   N   H   CA  
HA  CB  HB2 HB3 CG  HG2 HG3 CD  OE1 NE2 HE21HE22C   O   N   H   CA  HA  CB  HB2 
HB3 CG  HG2 HG3 CD  OE1 OE2 C   O   N   H   CA  HA  CB  HB2 HB3 CG  OD1 OD2 C   
O   N   H   CA  HA  CB  HB2 HB3 CG  OD1 OD2 C   O   N   CD  HD2 HD3 CG  HG2 HG3 
CB  HB2 HB3 CA  HA  C   O   N   H   CA  HA  CB  HB2 HB3 CG  OD1 OD2 C   O   N   
H   CA  HA2 HA3 C   O   N   H   CA  HA  CB  HB2 HB3 CG  OD1 OD2 C   O   N   H   
CA  HA2 HA3 C   O   N   H   CA  HA  CB  HB1 HB2 HB3 C   O   N   H   CA  HA  CB  
HB  CG2 HG21HG22HG23OG1 HG1 C   O   N   H   CA  HA  CB  HB2 HB3 CG  CD1 HD1 CE1 
HE1 CZ  HZ  CE2 HE2 CD2 HD2 C   O   N   H   CA  HA  CB  HB  CG2 HG21HG22HG23OG1 
HG1 C   O   N   H   CA  HA  CB  HB2 HB3 CG  HG  CD1 HD11HD12HD13CD2 HD21HD22HD23
C   O   N   H   CA  HA  CB  HB  CG1 HG11HG12HG13CG2 HG21HG22HG23C   O   N   H   
CA  HA  CB  HB2 HB3 CG  OD1 ND2 HD21HD22C   O   N   H   CA  HA2 HA3 C   O   N   
H   CA  HA2 HA3 C   O   N   H   CA  HA  CB  HB  CG1 HG11HG12HG13CG2 HG21HG22HG23
C   O   N   H   CA  HA  CB  HB2 HB3 CG  HG  CD1 HD11HD12HD13CD2 HD21HD22HD23C   
O   N   H   CA  HA  CB  HB  CG2 HG21HG22HG23OG1 HG1 C   O   N   CD  HD2 HD3 CG  
HG2 HG3 CB  HB2 HB3 CA  HA  C   O   N   H   CA  HA  CB  HB2 HB3 CG  CD1 HD1 CE1 
HE1 CZ  HZ  CE2 HE2 CD2 HD2 C   O   N   H   CA  HA  CB  HB  CG2 HG21HG22HG23OG1 
HG1 C   O   N   H   CA  HA  CB  HB1 HB2 HB3 C   O   N   H   CA  HA  CB  HB2 HB3 
CG  CD1 HD1 CE1 HE1 CZ  HZ  CE2 HE2 CD2 HD2 C   O   N   H   CA  HA  CB  HB  CG1 
HG11HG12HG13CG2 HG21HG22HG23C   O   N   H   CA  HA2 HA3 C   O   N   H   CA  HA  
CB  HB2 HB3 CG  CD1 HD1 CE1 HE1 CZ  HZ  CE2 HE2 CD2 HD2 C   O   N   H   CA  HA  
CB  HB2 HB3 CG  OD1 OD2 C   O   N   H   CA  HA2 HA3 C   O   N   CD  HD2 HD3 CG  
HG2 HG3 CB  HB2 HB3 CA  HA  C   O   N   H   CA  HA  CB  HB2 HB3 CG  HG2 HG3 CD  
OE1 OE2 C   O   N   H   CA  HA2 HA3 C   O   N   H   CA  HA  CB  HB2 HB3 CG  HG2 
HG3 CD  HD2 HD3 CE  HE2 HE3 NZ  HZ1 HZ2 HZ3 C   O   N   H   CA  HA  CB  HB2 HB3 
CG  CD1 HD1 CE1 HE1 CZ  OH  HH  CE2 HE2 CD2 HD2 C   O   N   H   CA  HA  CB  HB  
CG1 HG11HG12HG13CG2 HG21HG22HG23C   O   N   H   CA  HA  CB  HB2 HB3 CG  HG2 HG3 
CD  HD2 HD3 NE  HE  CZ  NH1 HH11HH12NH2 HH21HH22C   O   N   H   CA  HA  CB  HB2 
HB3 CG  HG2 HG3 CD  HD2 HD3 NE  HE  CZ  NH1 HH11HH12NH2 HH21HH22C   O   N   H   
CA  HA  CB  HB2 HB3 CG  CD1 HD1 CE1 HE1 CZ  HZ  CE2 HE2 CD2 HD2 C   O   N   H   
CA  HA  CB  HB2 HB3 CG  CD1 HD1 CE1 HE1 CZ  HZ  CE2 HE2 CD2 HD2 C   O   N   H   
CA  HA2 HA3 C   O   N   H   CA  HA  CB  HB1 HB2 HB3 C   O   N   H   CA  HA  CB  
HB2 HB3 CG  HG2 HG3 CD  HD2 HD3 CE  HE2 HE3 NZ  HZ1 HZ2 HZ3 C   O   N   H   CA  
HA  CB  HB  CG1 HG11HG12HG13CG2 HG21HG22HG23C   O   N   H   CA  HA  CB  HB2 HB3 
CG  OD1 ND2 HD21HD22C   O   N   H   CA  HA  CB  HB2 HB3 CG  HG2 HG3 CD  OE1 NE2 
HE21HE22C   O   N   H   CA  HA  CB  HB1 HB2 HB3 C   O   N   H   CA  HA  CB  HB  
CG2 HG21HG22HG23OG1 HG1 C   O   N   H   CA  HA  CB  HB2 HB3 CG  CD1 HD1 CE1 HE1 
CZ  HZ  CE2 HE2 CD2 HD2 C   O   N   H   CA  HA  CB  HB2 HB3 OG  HG  C   O   N   
H   CA  HA  CB  HB1 HB2 HB3 C   O   N   H   CA  HA  CB  HB2 HB3 CG  HG2 HG3 CD  
HD2 HD3 NE  HE  CZ  NH1 HH11HH12NH2 HH21HH22C   O   N   H   CA  HA  CB  HB  CG1 
HG11HG12HG13CG2 HG21HG22HG23C   O   N   H   CA  HA  CB  HB2 HB3 CG  OD1 ND2 HD21
HD22C   O   N   H   CA  HA  CB  HB2 HB3 CG  OD1 OD2 C   O   N   H   CA  HA  CB  
HB2 HB3 CG  HG2 HG3 SD  CE  HE1 HE2 HE3 C   O   N   H   CA  HA  CB  HB2 HB3 CG  
HG  CD1 HD11HD12HD13CD2 HD21HD22HD23C   O   N   H   CA  HA  CB  HB2 HB3 CG  OD1 
ND2 HD21HD22C   O   N   H   CA  HA  CB  HB2 HB3 CG  HG  CD1 HD11HD12HD13CD2 HD21
HD22HD23C   O   N   H   CA  HA  CB  HB2 HB3 CG  OD1 ND2 HD21HD22C   O   N   H   
CA  HA  CB  HB2 HB3 CG  HG  CD1 HD11HD12HD13CD2 HD21HD22HD23C   O   N   H   CA  
HA  CB  HB2 HB3 CG  OD1 OD2 C   O   N   H   CA  HA  CB  HB  CG1 HG11HG12HG13CG2 
HG21HG22HG23C   O   N   H   CA  HA  CB  HB2 HB3 CG  HG2 HG3 CD  OE1 NE2 HE21HE22
C   O   N   H   CA  HA  CB  HB1 HB2 HB3 C   O   N   H   CA  HA  CB  HB  CG2 HG21
HG22HG23CG1 HG12HG13CD1 HD11HD12HD13C   O   N   H   CA  HA2 HA3 C   O   N   H   
CA  HA  CB  HB2 HB3 CG  HG2 HG3 CD  HD2 HD3 CE  HE2 HE3 NZ  HZ1 HZ2 HZ3 C   O   
N   H   CA  HA  CB  HB2 HB3 CG  OD1 OD2 C   O   N   H   CA  HA  CB  HB  CG2 HG21
HG22HG23CG1 HG12HG13CD1 HD11HD12HD13C   O   N   H   CA  HA  CB  HB2 HB3 CG  HG  
CD1 HD11HD12HD13CD2 HD21HD22HD23C   O   N   H   CA  HA  CB  HB2 HB3 CG  HG2 HG3 
CD  OE1 NE2 HE21HE22C   O   N   CD  HD2 HD3 CG  HG2 HG3 CB  HB2 HB3 CA  HA  C   
O   N   H   CA  HA2 HA3 C   O   N   H   CA  HA  CB  HB2 HB3 CG  OD1 OD2 C   O   
N   CD  HD2 HD3 CG  HG2 HG3 CB  HB2 HB3 CA  HA  C   O   N   H   CA  HA2 HA3 C   
O   N   H   CA  HA  CB  HB2 HB3 CG  CD1 HD1 NE1 HE1 CE2 CZ2 HZ2 CH2 HH2 CZ3 HZ3 
CE3 HE3 CD2 C   O   N   H   CA  HA  CB  HB  CG1 HG11HG12HG13CG2 HG21HG22HG23C   
O   N   H   CA  HA  CB  HB2 HB3 CG  OD1 ND2 HD21HD22C   O   N   H   CA  HA  CB  
HB  CG1 HG11HG12HG13CG2 HG21HG22HG23C   O   N   H   CA  HA  CB  HB  CG2 HG21HG22
HG23OG1 HG1 C   O   N   CD  HD2 HD3 CG  HG2 HG3 CB  HB2 HB3 CA  HA  C   O   N   
H   CA  HA  CB  HB  CG1 HG11HG12HG13CG2 HG21HG22HG23C   O   N   H   CA  HA  CB  
HB2 HB3 CG  CD1 HD1 CE1 HE1 CZ  OH  HH  CE2 HE2 CD2 HD2 C   O   N   CD  HD2 HD3 
CG  HG2 HG3 CB  HB2 HB3 CA  HA  C   O   N   H   CA  HA2 HA3 C   O   N   H   CA  
HA2 HA3 C   O   N   H   CA  HA  CB  HB2 HB3 CG  OD1 OD2 C   O   N   H   CA  HA  
CB  HB2 HB3 CG  HG2 HG3 CD  OE1 OE2 C   O   N   H   CA  HA  CB  HB2 HB3 CG  HG2 
HG3 CD  OE1 OE2 C   O   N   H   CA  HA  CB  HB2 HB3 CG  CD1 HD1 CE1 HE1 CZ  OH  
HH  CE2 HE2 CD2 HD2 C   O   N   H   CA  HA  CB  HB1 HB2 HB3 C   O   N   H   CA  
HA  CB  HB2 HB3 CG  CD1 HD1 CE1 HE1 CZ  OH  HH  CE2 HE2 CD2 HD2 C   O   N   H   
CA  HA  CB  HB  CG1 HG11HG12HG13CG2 HG21HG22HG23C   O   N   H   CA  HA  CB  HB2 
HB3 CG  CD1 HD1 CE1 HE1 CZ  HZ  CE2 HE2 CD2 HD2 C   O   N   H   CA  HA  CB  HB2 
HB3 CG  CD1 HD1 CE1 HE1 CZ  OH  HH  CE2 HE2 CD2 HD2 C   O   N   H   CA  HA  CB  
HB2 HB3 CG  HG2 HG3 CD  OE1 NE2 HE21HE22C   O   N   H   CA  HA  CB  HB1 HB2 HB3 
C   O   N   H   CA  HA  CB  HB2 HB3 CG  HG2 HG3 CD  HD2 HD3 NE  HE  CZ  NH1 HH11
HH12NH2 HH21HH22C   O   N   H   CA  HA  CB  HB  CG1 HG11HG12HG13CG2 HG21HG22HG23
C   O   N   H   CA  HA  CB  HB2 HB3 CG  HG  CD1 HD11HD12HD13CD2 HD21HD22HD23C   
O   N   H   CA  HA  CB  HB  CG2 HG21HG22HG23CG1 HG12HG13CD1 HD11HD12HD13C   O   
N   H   CA  HA  CB  HB2 HB3 CG  HG2 HG3 CD  HD2 HD3 CE  HE2 HE3 NZ  HZ1 HZ2 HZ3 
C   O   N   H   CA  HA  CB  HB1 HB2 HB3 C   O   N   H   CA  HA2 HA3 C   O   N   
H   CA  HA  CB  HB2 HB3 CG  OD1 OD2 C   O   N   H   CA  HA  CB  HB2 HB3 CG  HG2 
HG3 SD  CE  HE1 HE2 HE3 C   O   N   H   CA  HA  CB  HB1 HB2 HB3 C   O   N   H   
CA  HA  CB  HB2 HB3 CG  OD1 OD2 C   O   N   H   CA  HA  CB  HB2 HB3 CG  HG  CD1 
HD11HD12HD13CD2 HD21HD22HD23C   O   N   H   CA  HA  CB  HB1 HB2 HB3 C   O   N   
H   CA  HA  CB  HB2 HB3 CG  HG2 HG3 CD  OE1 OE2 C   O   N   H   CA  HA  CB  HB2 
HB3 CG  HG  CD1 HD11HD12HD13CD2 HD21HD22HD23C   O   N   CD  HD2 HD3 CG  HG2 HG3 
CB  HB2 HB3 CA  HA  C   O   N   H   CA  HA  CB  HB  CG1 HG11HG12HG13CG2 HG21HG22
HG23C   O   N   H   CA  HA  CB  HB2 HB3 CG  HG2 HG3 CD  OE1 OE2 C   O   N   H   
CA  HA  CB  HB2 HB3 OG  HG  C   O   N   H   CA  HA  CB  HB2 HB3 CG  CD1 HD1 CE1 
HE1 CZ  HZ  CE2 HE2 CD2 HD2 C   O   N   H   CA  HA  CB  HB2 HB3 CG  OD1 OD2 C   
O   N   H   CA  HA  CB  HB2 HB3 CG  HG  CD1 HD11HD12HD13CD2 HD21HD22HD23C   O   
N   H   CA  HA  CB  HB  CG2 HG21HG22HG23OG1 HG1 C   O   N   H   CA  HA  CB  HB  
CG2 HG21HG22HG23CG1 HG12HG13CD1 HD11HD12HD13C   O   N   H   CA  HA  CB  HB2 HB3 
CG  OD1 ND2 HD21HD22C   O   N   H   CA  HA  CB  HB2 HB3 CG  ND1 CE1 HE1 NE2 HE2 
CD2 HD2 C   O   N   H   CA  HA  CB  HB2 HB3 CG  OD1 ND2 HD21HD22C   O   N   H   
CA  HA  CB  HB2 HB3 CG  HG  CD1 HD11HD12HD13CD2 HD21HD22HD23C   O   N   H   CA  
HA  CB  HB2 HB3 CG  OD1 ND2 HD21HD22C   O   N   H   CA  HA  CB  HB  CG2 HG21HG22
HG23OG1 HG1 C   O   N   H   CA  HA  CB  HB2 HB3 CG  OD1 ND2 HD21HD22C   O   N   
H   CA  HA  CB  HB2 HB3 CG  HG2 HG3 CD  HD2 HD3 NE  HE  CZ  NH1 HH11HH12NH2 HH21
HH22C   O   N   H   CA  HA  CB  HB2 HB3 CG  CD1 HD1 CE1 HE1 CZ  OH  HH  CE2 HE2 
CD2 HD2 C   O   N   H   CA  HA  CB  HB2 HB3 CG  HG2 HG3 CD  HD2 HD3 NE  HE  CZ  
NH1 HH11HH12NH2 HH21HH22C   O   N   H   CA  HA  CB  HB2 HB3 CG  HG  CD1 HD11HD12
HD13CD2 HD21HD22HD23C   O   N   H   CA  HA2 HA3 C   O   N   H   CA  HA  CB  HB2 
HB3 OG  HG  C   O   N   H   CA  HA  CB  HB  CG2 HG21HG22HG23CG1 HG12HG13CD1 HD11
HD12HD13C   O   N   H   CA  HA  CB  HB2 HB3 CG  CD1 HD1 CE1 HE1 CZ  OH  HH  CE2 
HE2 CD2 HD2 C   O   N   H   CA  HA  CB  HB2 HB3 CG  HG2 HG3 CD  HD2 HD3 NE  HE  
CZ  NH1 HH11HH12NH2 HH21HH22C   O   N   H   CA  HA  CB  HB2 HB3 CG  HG2 HG3 CD  
OE1 NE2 HE21HE22C   O   N   H   CA  HA  CB  HB2 HB3 OG  HG  C   O   N   H   CA  
HA  CB  HB2 HB3 CG  HG  CD1 HD11HD12HD13CD2 HD21HD22HD23C   O   N   H   CA  HA  
CB  HB2 HB3 CG  OD1 OD2 C   O   N   H   CA  HA  CB  HB2 HB3 CG  HG2 HG3 CD  OE1 
OE2 C   O   N   H   CA  HA2 HA3 C   O   N   H   CA  HA  CB  HB  CG1 HG11HG12HG13
CG2 HG21HG22HG23C   O   N   H   CA  HA  CB  HB  CG2 HG21HG22HG23OG1 HG1 C   O   
N   H   CA  HA  CB  HB2 HB3 CG  HG2 HG3 CD  OE1 OE2 C   O   N   H   CA  HA  CB  
HB  CG1 HG11HG12HG13CG2 HG21HG22HG23C   O   N   H   CA  HA  CB  HB  CG2 HG21HG22
HG23OG1 HG1 C   O   N   H   CA  HA2 HA3 C   O   N   H   CA  HA  CB  HB  CG2 HG21
HG22HG23OG1 HG1 C   O   N   H   CA  HA  CB  HB2 HB3 CG  CD1 HD1 CE1 HE1 CZ  HZ  
CE2 HE2 CD2 HD2 C   O   N   H   CA  HA  CB  HB  CG2 HG21HG22HG23OG1 HG1 C   O   
N   H   CA  HA  CB  HB2 HB3 CG  HG  CD1 HD11HD12HD13CD2 HD21HD22HD23C   O   N   
H   CA  HA  CB  HB2 HB3 CG  OD1 OD2 C   O   N   H   CA  HA  CB  HB1 HB2 HB3 C   
O   N   H   CA  HA  CB  HB1 HB2 HB3 C   O   N   H   CA  HA  CB  HB  CG1 HG11HG12
HG13CG2 HG21HG22HG23C   O   N   H   CA  HA  CB  HB2 HB3 CG  HG2 HG3 CD  HD2 HD3 
CE  HE2 HE3 NZ  HZ1 HZ2 HZ3 C   O   N   H   CA  HA  CB  HB2 HB3 OG  HG  C   O   
N   H   CA  HA  CB  HB  CG2 HG21HG22HG23CG1 HG12HG13CD1 HD11HD12HD13C   O   N   
H   CA  HA  CB  HB2 HB3 OG  HG  C   O   N   H   CA  HA2 HA3 C   O   N   CD  HD2 
HD3 CG  HG2 HG3 CB  HB2 HB3 CA  HA  C   O   N   H   CA  HA  CB  HB1 HB2 HB3 C   
O   N   H   CA  HA  CB  HB2 HB3 CG  HG  CD1 HD11HD12HD13CD2 HD21HD22HD23C   O   
N   H   CA  HA  CB  HB2 HB3 CG  OD1 ND2 HD21HD22C   O   N   H   CA  HA  CB  HB2 
HB3 CG  HG  CD1 HD11HD12HD13CD2 HD21HD22HD23C   O   N   H   CA  HA  CB  HB  CG2 
HG21HG22HG23OG1 HG1 C   O   N   H   CA  HA2 HA3 C   O   N   H   CA  HA2 HA3 C   
O   N   H   CA  HA  CB  HB  CG2 HG21HG22HG23OG1 HG1 C   O   N   H   CA  HA  CB  
HB1 HB2 HB3 C   O   N   H   CA  HA  CB  HB2 HB3 CG  ND1 CE1 HE1 NE2 HE2 CD2 HD2 
C   O   N   H   CA  HA  CB  HB2 HB3 CG  OD1 OD2 C   O   N   CD  HD2 HD3 CG  HG2 
HG3 CB  HB2 HB3 CA  HA  C   O   N   H   CA  HA  CB  HB1 HB2 HB3 C   O   N   H   
CA  HA  CB  HB2 HB3 CG  CD1 HD1 CE1 HE1 CZ  HZ  CE2 HE2 CD2 HD2 C   O   N   H   
CA  HA  CB  HB2 HB3 CG  HG  CD1 HD11HD12HD13CD2 HD21HD22HD23C   O   N   H   CA  
HA  CB  HB2 HB3 CG  HG2 HG3 CD  OE1 OE2 C   O   N   H   CA  HA  CB  HB2 HB3 CG  
HG2 HG3 CD  HD2 HD3 CE  HE2 HE3 NZ  HZ1 HZ2 HZ3 C   O   N   H   CA  HA  CB  HB  
CG1 HG11HG12HG13CG2 HG21HG22HG23C   O   N   H   CA  HA  CB  HB1 HB2 HB3 C   O   
N   H   CA  HA  CB  HB2 HB3 CG  HG  CD1 HD11HD12HD13CD2 HD21HD22HD23C   O   N   
H   CA  HA  CB  HB2 HB3 CG  CD1 HD1 CE1 HE1 CZ  OH  HH  CE2 HE2 CD2 HD2 C   O   
N   H   CA  HA2 HA3 C   O   N   H   CA  HA  CB  HB2 HB3 CG  HG2 HG3 CD  HD2 HD3 
CE  HE2 HE3 NZ  HZ1 HZ2 HZ3 C   O   N   H   CA  HA  CB  HB2 HB3 CG  CD1 HD1 CE1 
HE1 CZ  OH  HH  CE2 HE2 CD2 HD2 C   O   N   H   CA  HA  CB  HB1 HB2 HB3 C   O   
N   H   CA  HA  CB  HB1 HB2 HB3 C   O   N   H   CA  HA  CB  HB2 HB3 CG  HG  CD1 
HD11HD12HD13CD2 HD21HD22HD23C   O   N   H   CA  HA  CB  HB2 HB3 CG  HG2 HG3 CD  
HD2 HD3 CE  HE2 HE3 NZ  HZ1 HZ2 HZ3 C   O   N   H   CA  HA  CB  HB2 HB3 CG  HG  
CD1 HD11HD12HD13CD2 HD21HD22HD23C   O   N   H   CA  HA  CB  HB2 HB3 CG  HG2 HG3 
CD  OE1 OE2 C   O   N   H   CA  HA  CB  HB2 HB3 CG  CD1 HD1 CE1 HE1 CZ  HZ  CE2 
HE2 CD2 HD2 C   O   N   H   CA  HA  CB  HB  CG2 HG21HG22HG23CG1 HG12HG13CD1 HD11
HD12HD13C   O   N   H   CA  HA  CB  HB2 HB3 CG  OD1 OD2 C   O   N   CD  HD2 HD3 
CG  HG2 HG3 CB  HB2 HB3 CA  HA  C   O   N   H   CA  HA  CB  HB  CG2 HG21HG22HG23
OG1 HG1 C   O   N   H   CA  HA  CB  HB2 HB3 CG  HG2 HG3 CD  HD2 HD3 NE  HE  CZ  
NH1 HH11HH12NH2 HH21HH22C   O   N   H   CA  HA  CB  HB2 HB3 CG  HG2 HG3 CD  OE1 
OE2 C   O   N   H   CA  HA  CB  HB  CG1 HG11HG12HG13CG2 HG21HG22HG23C   O   N   
H   CA  HA  CB  HB1 HB2 HB3 C   O   N   H   CA  HA  CB  HB2 HB3 CG  HG2 HG3 CD  
OE1 OE2 C   O   N   H   CA  HA2 HA3 C   O   N   H   CA  HA  CB  HB  CG1 HG11HG12
HG13CG2 HG21HG22HG23C   O   N   CD  HD2 HD3 CG  HG2 HG3 CB  HB2 HB3 CA  HA  C   
O   N   H   CA  HA  CB  HB2 HB3 SG  HG  C   O   N   H   CA  HA  CB  HB2 HB3 CG  
HG2 HG3 CD  HD2 HD3 NE  HE  CZ  NH1 HH11HH12NH2 HH21HH22C   O   N   H   CA  HA  
CB  HB2 HB3 CG  HG  CD1 HD11HD12HD13CD2 HD21HD22HD23C   O   N   H   CA  HA  CB  
HB  CG2 HG21HG22HG23OG1 HG1 C   O   N   H   CA  HA  CB  HB  CG2 HG21HG22HG23CG1 
HG12HG13CD1 HD11HD12HD13C   O   N   H   CA  HA  CB  HB2 HB3 CG  ND1 CE1 HE1 NE2 
HE2 CD2 HD2 C   O   N   H   CA  HA  CB  HB2 HB3 CG  HG  CD1 HD11HD12HD13CD2 HD21
HD22HD23C   O   N   CD  HD2 HD3 CG  HG2 HG3 CB  HB2 HB3 CA  HA  C   O   N   H   
CA  HA  CB  HB2 HB3 CG  CD1 HD1 CE1 HE1 CZ  HZ  CE2 HE2 CD2 HD2 C   O   N   H   
CA  HA  CB  HB  CG1 HG11HG12HG13CG2 HG21HG22HG23C   O   N   H   CA  HA  CB  HB2 
HB3 CG  HG2 HG3 CD  HD2 HD3 NE  HE  CZ  NH1 HH11HH12NH2 HH21HH22C   O   N   H   
CA  HA  CB  HB2 HB3 CG  HG  CD1 HD11HD12HD13CD2 HD21HD22HD23C   O   N   H   CA  
HA  CB  HB2 HB3 CG  HG2 HG3 CD  OE1 OE2 C   O   N   H   CA  HA  CB  HB2 HB3 CG  
HG2 HG3 CD  OE1 OE2 C   O   N   CD  HD2 HD3 CG  HG2 HG3 CB  HB2 HB3 CA  HA  C   
O   N   H   CA  HA  CB  HB2 HB3 CG  OD1 OD2 C   O   N   H   CA  HA  CB  HB2 HB3 
CG  CD1 HD1 CE1 HE1 CZ  HZ  CE2 HE2 CD2 HD2 C   O   N   H   CA  HA  CB  HB2 HB3 
CG  HG2 HG3 CD  OE1 NE2 HE21HE22C   O   N   H   CA  HA  CB  HB  CG1 HG11HG12HG13
CG2 HG21HG22HG23C   O   N   H   CA  HA  CB  HB2 HB3 CG  HG2 HG3 CD  HD2 HD3 NE  
HE  CZ  NH1 HH11HH12NH2 HH21HH22C   O   N   H   CA  HA  CB  HB2 HB3 CG  OD1 OD2 
C   O   N   CD  HD2 HD3 CG  HG2 HG3 CB  HB2 HB3 CA  HA  C   O   N   H   CA  HA2 
HA3 C   O   N   H   CA  HA  CB  HB  CG1 HG11HG12HG13CG2 HG21HG22HG23C   O   N   
H   CA  HA  CB  HB  CG2 HG21HG22HG23CG1 HG12HG13CD1 HD11HD12HD13C   O   N   H   
CA  HA  CB  HB  CG2 HG21HG22HG23OG1 HG1 C   O   N   H   CA  HA2 HA3 C   O   N   
H   CA  HA  CB  HB2 HB3 OG  HG  C   O   N   H   CA  HA  CB  HB1 HB2 HB3 C   O   
N   H   CA  HA  CB  HB2 HB3 CG  HG2 HG3 CD  HD2 HD3 NE  HE  CZ  NH1 HH11HH12NH2 
HH21HH22C   O   N   H   CA  HA  CB  HB2 HB3 CG  CD1 HD1 CE1 HE1 CZ  HZ  CE2 HE2 
CD2 HD2 C   O   N   H   CA  HA  CB  HB2 HB3 CG  OD1 ND2 HD21HD22C   O   N   H   
CA  HA  CB  HB1 HB2 HB3 C   O   N   H   CA  HA  CB  HB2 HB3 CG  CD1 HD1 CE1 HE1 
CZ  OH  HH  CE2 HE2 CD2 HD2 C   O   N   H   CA  HA  CB  HB2 HB3 CG  HG2 HG3 CD  
OE1 OE2 C   O   N   H   CA  HA  CB  HB  CG2 HG21HG22HG23OG1 HG1 C   O   N   H   
CA  HA  CB  HB  CG2 HG21HG22HG23CG1 HG12HG13CD1 HD11HD12HD13C   O   N   H   CA  
HA  CB  HB2 HB3 OG  HG  C   O   N   H   CA  HA  CB  HB  CG1 HG11HG12HG13CG2 HG21
HG22HG23C   O   N   H   CA  HA  CB  HB  CG2 HG21HG22HG23OG1 HG1 C   O   N   H   
CA  HA  CB  HB2 HB3 CG  ND1 CE1 HE1 NE2 HE2 CD2 HD2 C   O   N   H   CA  HA  CB  
HB  CG1 HG11HG12HG13CG2 HG21HG22HG23C   O   N   H   CA  HA  CB  HB1 HB2 HB3 C   
O   N   H   CA  HA  CB  HB2 HB3 CG  HG2 HG3 CD  HD2 HD3 CE  HE2 HE3 NZ  HZ1 HZ2 
HZ3 C   O   N   H   CA  HA  CB  HB2 HB3 CG  CD1 HD1 CE1 HE1 CZ  HZ  CE2 HE2 CD2 
HD2 C   O   OXT N   H1  H2  H3  CA  HA  CB  HB2 HB3 CG  HG2 HG3 SD  CE  HE1 HE2 
HE3 C   O   N   H   CA  HA  CB  HB2 HB3 CG  HG2 HG3 CD  HD2 HD3 NE  HE  CZ  NH1 
HH11HH12NH2 HH21HH22C   O   N   H   CA  HA2 HA3 C   O   N   H   CA  HA  CB  HB  
CG1 HG11HG12HG13CG2 HG21HG22HG23C   O   N   H   CA  HA  CB  HB2 HB3 CG  OD1 OD2 
C   O   N   H   CA  HA  CB  HB  CG2 HG21HG22HG23OG1 HG1 C   O   N   H   CA  HA  
CB  HB2 HB3 CG  CD1 HD1 CE1 HE1 CZ  HZ  CE2 HE2 CD2 HD2 C   O   N   H   CA  HA  
CB  HB2 HB3 CG  HG  CD1 HD11HD12HD13CD2 HD21HD22HD23C   O   N   H   CA  HA  CB  
HB1 HB2 HB3 C   O   N   H   CA  HA  CB  HB2 HB3 CG  CD1 HD1 CE1 HE1 CZ  HZ  CE2 
HE2 CD2 HD2 C   O   N   H   CA  HA  CB  HB2 HB3 CG  HG2 HG3 CD  HD2 HD3 CE  HE2 
HE3 NZ  HZ1 HZ2 HZ3 C   O   N   H   CA  HA  CB  HB2 HB3 CG  HG2 HG3 CD  OE1 OE2 
C   O   N   H   CA  HA  CB  HB2 HB3 CG  HG2 HG3 CD  OE1 NE2 HE21HE22C   O   N   
H   CA  HA  CB  HB1 HB2 HB3 C   O   N   H   CA  HA  CB  HB2 HB3 CG  OD1 OD2 C   
O   N   H   CA  HA  CB  HB2 HB3 CG  HG  CD1 HD11HD12HD13CD2 HD21HD22HD23C   O   
N   H   CA  HA  CB  HB2 HB3 CG  HG2 HG3 CD  HD2 HD3 CE  HE2 HE3 NZ  HZ1 HZ2 HZ3 
C   O   N   H   CA  HA  CB  HB  CG2 HG21HG22HG23OG1 HG1 C   O   N   CD  HD2 HD3 
CG  HG2 HG3 CB  HB2 HB3 CA  HA  C   O   N   H   CA  HA  CB  HB1 HB2 HB3 C   O   
N   H   CA  HA  CB  HB  CG2 HG21HG22HG23OG1 HG1 C   O   N   H   CA  HA  CB  HB2 
HB3 CG  HG  CD1 HD11HD12HD13CD2 HD21HD22HD23C   O   N   H   CA  HA  CB  HB1 HB2 
HB3 C   O   N   H   CA  HA  CB  HB2 HB3 OG  HG  C   O   N   H   CA  HA  CB  HB2 
HB3 CG  HG  CD1 HD11HD12HD13CD2 HD21HD22HD23C   O   N   H   CA  HA  CB  HB1 HB2 
HB3 C   O   N   H   CA  HA  CB  HB1 HB2 HB3 C   O   N   H   CA  HA2 HA3 C   O   
N   H   CA  HA  CB  HB2 HB3 CG  OD1 OD2 C   O   N   H   CA  HA  CB  HB2 HB3 CG  
CD1 HD1 CE1 HE1 CZ  HZ  CE2 HE2 CD2 HD2 C   O   N   H   CA  HA  CB  HB2 HB3 CG  
HG  CD1 HD11HD12HD13CD2 HD21HD22HD23C   O   N   H   CA  HA  CB  HB1 HB2 HB3 C   
O   N   H   CA  HA  CB  HB2 HB3 CG  CD1 HD1 CE1 HE1 CZ  HZ  CE2 HE2 CD2 HD2 C   
O   N   H   CA  HA  CB  HB2 HB3 CG  OD1 ND2 HD21HD22C   O   N   H   CA  HA  CB  
HB2 HB3 OG  HG  C   O   N   H   CA  HA  CB  HB2 HB3 CG  HG2 HG3 CD  OE1 OE2 C   
O   N   H   CA  HA  CB  HB2 HB3 OG  HG  C   O   N   H   CA  HA  CB  HB2 HB3 CG  
HG  CD1 HD11HD12HD13CD2 HD21HD22HD23C   O   N   H   CA  HA  CB  HB2 HB3 OG  HG  
C   O   N   H   CA  HA2 HA3 C   O   N   H   CA  HA  CB  HB2 HB3 CG  HG2 HG3 CD  
HD2 HD3 NE  HE  CZ  NH1 HH11HH12NH2 HH21HH22C   O   N   H   CA  HA  CB  HB2 HB3 
CG  HG2 HG3 CD  OE1 NE2 HE21HE22C   O   N   H   CA  HA  CB  HB2 HB3 CG  HG2 HG3 
CD  OE1 NE2 HE21HE22C   O   N   H   CA  HA  CB  HB  CG1 HG11HG12HG13CG2 HG21HG22
HG23C   O   N   H   CA  HA  CB  HB  CG2 HG21HG22HG23CG1 HG12HG13CD1 HD11HD12HD13
C   O   N   H   CA  HA  CB  HB2 HB3 CG  HG2 HG3 CD  OE1 NE2 HE21HE22C   O   N   
H   CA  HA  CB  HB2 HB3 OG  HG  C   O   N   H   CA  HA  CB  HB2 HB3 CG  HG2 HG3 
CD  HD2 HD3 NE  HE  CZ  NH1 HH11HH12NH2 HH21HH22C   O   N   H   CA  HA  CB  HB1 
HB2 HB3 C   O   N   H   CA  HA  CB  HB  CG2 HG21HG22HG23CG1 HG12HG13CD1 HD11HD12
HD13C   O   N   H   CA  HA  CB  HB2 HB3 CG  HG2 HG3 CD  HD2 HD3 NE  HE  CZ  NH1 
HH11HH12NH2 HH21HH22C   O   N   H   CA  HA  CB  HB2 HB3 CG  HG2 HG3 CD  HD2 HD3 
NE  HE  CZ  NH1 HH11HH12NH2 HH21HH22C   O   N   H   CA  HA  CB  HB2 HB3 CG  HG2 
HG3 SD  CE  HE1 HE2 HE3 C   O   N   CD  HD2 HD3 CG  HG2 HG3 CB  HB2 HB3 CA  HA  
C   O   N   H   CA  HA  CB  HB2 HB3 CG  HG2 HG3 SD  CE  HE1 HE2 HE3 C   O   N   
H   CA  HA  CB  HB2 HB3 CG  HG2 HG3 CD  HD2 HD3 NE  HE  CZ  NH1 HH11HH12NH2 HH21
HH22C   O   N   H   CA  HA  CB  HB2 HB3 CG  HG2 HG3 CD  OE1 NE2 HE21HE22C   O   
N   H   CA  HA  CB  HB  CG2 HG21HG22HG23CG1 HG12HG13CD1 HD11HD12HD13C   O   N   
H   CA  HA  CB  HB1 HB2 HB3 C   O   N   H   CA  HA  CB  HB2 HB3 CG  CD1 HD1 CE1 
HE1 CZ  OH  HH  CE2 HE2 CD2 HD2 C   O   N   H   CA  HA  CB  HB  CG2 HG21HG22HG23
OG1 HG1 C   O   N   H   CA  HA  CB  HB1 HB2 HB3 C   O   N   H   CA  HA  CB  HB2 
HB3 CG  OD1 ND2 HD21HD22C   O   N   H   CA  HA2 HA3 C   O   N   H   CA  HA  CB  
HB  CG2 HG21HG22HG23OG1 HG1 C   O   N   H   CA  HA  CB  HB  CG1 HG11HG12HG13CG2 
HG21HG22HG23C   O   N   H   CA  HA  CB  HB2 HB3 CG  HG2 HG3 CD  OE1 OE2 C   O   
N   H   CA  HA  CB  HB1 HB2 HB3 C   O   N   H   CA  HA2 HA3 C   O   N   H   CA  
HA2 HA3 C   O   N   H   CA  HA  CB  HB1 HB2 HB3 C   O   N   H   CA  HA  CB  HB  
CG1 HG11HG12HG13CG2 HG21HG22HG23C   O   N   H   CA  HA  CB  HB2 HB3 CG  HG2 HG3 
CD  OE1 OE2 C   O   N   H   CA  HA  CB  HB2 HB3 CG  CD1 HD1 CE1 HE1 CZ  HZ  CE2 
HE2 CD2 HD2 C   O   N   H   CA  HA  CB  HB  CG2 HG21HG22HG23OG1 HG1 C   O   N   
H   CA  HA  CB  HB  CG2 HG21HG22HG23OG1 HG1 C   O   N   H   CA  HA  CB  HB2 HB3 
OG  HG  C   O   N   H   CA  HA  CB  HB2 HB3 CG  OD1 ND2 HD21HD22C   O   N   H   
CA  HA  CB  HB2 HB3 CG  CD1 HD1 CE1 HE1 CZ  OH  HH  CE2 HE2 CD2 HD2 C   O   N   
H   CA  HA  CB  HB  CG1 HG11HG12HG13CG2 HG21HG22HG23C   O   N   H   CA  HA  CB  
HB2 HB3 CG  HG  CD1 HD11HD12HD13CD2 HD21HD22HD23C   O   N   H   CA  HA  CB  HB2 
HB3 CG  HG2 HG3 CD  HD2 HD3 CE  HE2 HE3 NZ  HZ1 HZ2 HZ3 C   O   N   H   CA  HA  
CB  HB2 HB3 CG  HG2 HG3 CD  HD2 HD3 CE  HE2 HE3 NZ  HZ1 HZ2 HZ3 C   O   N   H   
CA  HA  CB  HB2 HB3 CG  HG  CD1 HD11HD12HD13CD2 HD21HD22HD23C   O   N   H   CA  
HA  CB  HB2 HB3 CG  HG  CD1 HD11HD12HD13CD2 HD21HD22HD23C   O   N   CD  HD2 HD3 
CG  HG2 HG3 CB  HB2 HB3 CA  HA  C   O   N   H   CA  HA  CB  HB2 HB3 CG  HG  CD1 
HD11HD12HD13CD2 HD21HD22HD23C   O   N   H   CA  HA  CB  HB  CG2 HG21HG22HG23CG1 
HG12HG13CD1 HD11HD12HD13C   O   N   H   CA  HA  CB  HB2 HB3 CG  CD1 HD1 CE1 HE1 
CZ  HZ  CE2 HE2 CD2 HD2 C   O   N   H   CA  HA  CB  HB2 HB3 CG  ND1 CE1 HE1 NE2 
HE2 CD2 HD2 C   O   N   H   CA  HA  CB  HB2 HB3 OG  HG  C   O   N   H   CA  HA  
CB  HB2 HB3 CG  HG2 HG3 CD  HD2 HD3 CE  HE2 HE3 NZ  HZ1 HZ2 HZ3 C   O   N   H   
CA  HA  CB  HB  CG2 HG21HG22HG23OG1 HG1 C   O   N   H   CA  HA2 HA3 C   O   N   
H   CA  HA  CB  HB2 HB3 CG  HG2 HG3 CD  OE1 NE2 HE21HE22C   O   N   H   CA  HA  
CB  HB2 HB3 CG  HG2 HG3 CD  OE1 OE2 C   O   N   H   CA  HA  CB  HB2 HB3 CG  OD1 
OD2 C   O   N   H   CA  HA  CB  HB2 HB3 CG  OD1 OD2 C   O   N   CD  HD2 HD3 CG  
HG2 HG3 CB  HB2 HB3 CA  HA  C   O   N   H   CA  HA  CB  HB2 HB3 CG  OD1 OD2 C   
O   N   H   CA  HA2 HA3 C   O   N   H   CA  HA  CB  HB2 HB3 CG  OD1 OD2 C   O   
N   H   CA  HA2 HA3 C   O   N   H   CA  HA  CB  HB1 HB2 HB3 C   O   N   H   CA  
HA  CB  HB  CG2 HG21HG22HG23OG1 HG1 C   O   N   H   CA  HA  CB  HB2 HB3 CG  CD1 
HD1 CE1 HE1 CZ  HZ  CE2 HE2 CD2 HD2 C   O   N   H   CA  HA  CB  HB  CG2 HG21HG22
HG23OG1 HG1 C   O   N   H   CA  HA  CB  HB2 HB3 CG  HG  CD1 HD11HD12HD13CD2 HD21
HD22HD23C   O   N   H   CA  HA  CB  HB  CG1 HG11HG12HG13CG2 HG21HG22HG23C   O   
N   H   CA  HA  CB  HB2 HB3 CG  OD1 ND2 HD21HD22C   O   N   H   CA  HA2 HA3 C   
O   N   H   CA  HA2 HA3 C   O   N   H   CA  HA  CB  HB  CG1 HG11HG12HG13CG2 HG21
HG22HG23C   O   N   H   CA  HA  CB  HB2 HB3 CG  HG  CD1 HD11HD12HD13CD2 HD21HD22
HD23C   O   N   H   CA  HA  CB  HB  CG2 HG21HG22HG23OG1 HG1 C   O   N   CD  HD2 
HD3 CG  HG2 HG3 CB  HB2 HB3 CA  HA  C   O   N   H   CA  HA  CB  HB2 HB3 CG  CD1 
HD1 CE1 HE1 CZ  HZ  CE2 HE2 CD2 HD2 C   O   N   H   CA  HA  CB  HB  CG2 HG21HG22
HG23OG1 HG1 C   O   N   H   CA  HA  CB  HB1 HB2 HB3 C   O   N   H   CA  HA  CB  
HB2 HB3 CG  CD1 HD1 CE1 HE1 CZ  HZ  CE2 HE2 CD2 HD2 C   O   N   H   CA  HA  CB  
HB  CG1 HG11HG12HG13CG2 HG21HG22HG23C   O   N   H   CA  HA2 HA3 C   O   N   H   
CA  HA  CB  HB2 HB3 CG  CD1 HD1 CE1 HE1 CZ  HZ  CE2 HE2 CD2 HD2 C   O   N   H   
CA  HA  CB  HB2 HB3 CG  OD1 OD2 C   O   N   H   CA  HA2 HA3 C   O   N   CD  HD2 
HD3 CG  HG2 HG3 CB  HB2 HB3 CA  HA  C   O   N   H   CA  HA  CB  HB2 HB3 CG  HG2 
HG3 CD  OE1 OE2 C   O   N   H   CA  HA2 HA3 C   O   N   H   CA  HA  CB  HB2 HB3 
CG  HG2 HG3 CD  HD2 HD3 CE  HE2 HE3 NZ  HZ1 HZ2 HZ3 C   O   N   H   CA  HA  CB  
HB2 HB3 CG  CD1 HD1 CE1 HE1 CZ  OH  HH  CE2 HE2 CD2 HD2 C   O   N   H   CA  HA  
CB  HB  CG1 HG11HG12HG13CG2 HG21HG22HG23C   O   N   H   CA  HA  CB  HB2 HB3 CG  
HG2 HG3 CD  HD2 HD3 NE  HE  CZ  NH1 HH11HH12NH2 HH21HH22C   O   N   H   CA  HA  
CB  HB2 HB3 CG  HG2 HG3 CD  HD2 HD3 NE  HE  CZ  NH1 HH11HH12NH2 HH21HH22C   O   
N   H   CA  HA  CB  HB2 HB3 CG  CD1 HD1 CE1 HE1 CZ  HZ  CE2 HE2 CD2 HD2 C   O   
N   H   CA  HA  CB  HB2 HB3 CG  CD1 HD1 CE1 HE1 CZ  HZ  CE2 HE2 CD2 HD2 C   O   
N   H   CA  HA2 HA3 C   O   N   H   CA  HA  CB  HB1 HB2 HB3 C   O   N   H   CA  
HA  CB  HB2 HB3 CG  HG2 HG3 CD  HD2 HD3 CE  HE2 HE3 NZ  HZ1 HZ2 HZ3 C   O   N   
H   CA  HA  CB  HB  CG1 HG11HG12HG13CG2 HG21HG22HG23C   O   N   H   CA  HA  CB  
HB2 HB3 CG  OD1 ND2 HD21HD22C   O   N   H   CA  HA  CB  HB2 HB3 CG  HG2 HG3 CD  
OE1 NE2 HE21HE22C   O   N   H   CA  HA  CB  HB1 HB2 HB3 C   O   N   H   CA  HA  
CB  HB  CG2 HG21HG22HG23OG1 HG1 C   O   N   H   CA  HA  CB  HB2 HB3 CG  CD1 HD1 
CE1 HE1 CZ  HZ  CE2 HE2 CD2 HD2 C   O   N   H   CA  HA  CB  HB2 HB3 OG  HG  C   
O   N   H   CA  HA  CB  HB1 HB2 HB3 C   O   N   H   CA  HA  CB  HB2 HB3 CG  HG2 
HG3 CD  HD2 HD3 NE  HE  CZ  NH1 HH11HH12NH2 HH21HH22C   O   N   H   CA  HA  CB  
HB  CG1 HG11HG12HG13CG2 HG21HG22HG23C   O   N   H   CA  HA  CB  HB2 HB3 CG  OD1 
ND2 HD21HD22C   O   N   H   CA  HA  CB  HB2 HB3 CG  OD1 OD2 C   O   N   H   CA  
HA  CB  HB2 HB3 CG  HG2 HG3 SD  CE  HE1 HE2 HE3 C   O   N   H   CA  HA  CB  HB2 
HB3 CG  HG  CD1 HD11HD12HD13CD2 HD21HD22HD23C   O   N   H   CA  HA  CB  HB2 HB3 
CG  OD1 ND2 HD21HD22C   O   N   H   CA  HA  CB  HB2 HB3 CG  HG  CD1 HD11HD12HD13
CD2 HD21HD22HD23C   O   N   H   CA  HA  CB  HB2 HB3 CG  OD1 ND2 HD21HD22C   O   
N   H   CA  HA  CB  HB2 HB3 CG  HG  CD1 HD11HD12HD13CD2 HD21HD22HD23C   O   N   
H   CA  HA  CB  HB2 HB3 CG  OD1 OD2 C   O   N   H   CA  HA  CB  HB  CG1 HG11HG12
HG13CG2 HG21HG22HG23C   O   N   H   CA  HA  CB  HB2 HB3 CG  HG2 HG3 CD  OE1 NE2 
HE21HE22C   O   N   H   CA  HA  CB  HB1 HB2 HB3 C   O   N   H   CA  HA  CB  HB  
CG2 HG21HG22HG23CG1 HG12HG13CD1 HD11HD12HD13C   O   N   H   CA  HA2 HA3 C   O   
N   H   CA  HA  CB  HB2 HB3 CG  HG2 HG3 CD  HD2 HD3 CE  HE2 HE3 NZ  HZ1 HZ2 HZ3 
C   O   N   H   CA  HA  CB  HB2 HB3 CG  OD1 OD2 C   O   N   H   CA  HA  CB  HB  
CG2 HG21HG22HG23CG1 HG12HG13CD1 HD11HD12HD13C   O   N   H   CA  HA  CB  HB2 HB3 
CG  HG  CD1 HD11HD12HD13CD2 HD21HD22HD23C   O   N   H   CA  HA  CB  HB2 HB3 CG  
HG2 HG3 CD  OE1 NE2 HE21HE22C   O   N   CD  HD2 HD3 CG  HG2 HG3 CB  HB2 HB3 CA  
HA  C   O   N   H   CA  HA2 HA3 C   O   N   H   CA  HA  CB  HB2 HB3 CG  OD1 OD2 
C   O   N   CD  HD2 HD3 CG  HG2 HG3 CB  HB2 HB3 CA  HA  C   O   N   H   CA  HA2 
HA3 C   O   N   H   CA  HA  CB  HB2 HB3 CG  CD1 HD1 NE1 HE1 CE2 CZ2 HZ2 CH2 HH2 
CZ3 HZ3 CE3 HE3 CD2 C   O   N   H   CA  HA  CB  HB  CG1 HG11HG12HG13CG2 HG21HG22
HG23C   O   N   H   CA  HA  CB  HB2 HB3 CG  OD1 ND2 HD21HD22C   O   N   H   CA  
HA  CB  HB  CG1 HG11HG12HG13CG2 HG21HG22HG23C   O   N   H   CA  HA  CB  HB  CG2 
HG21HG22HG23OG1 HG1 C   O   N   CD  HD2 HD3 CG  HG2 HG3 CB  HB2 HB3 CA  HA  C   
O   N   H   CA  HA  CB  HB  CG1 HG11HG12HG13CG2 HG21HG22HG23C   O   N   H   CA  
HA  CB  HB2 HB3 CG  CD1 HD1 CE1 HE1 CZ  OH  HH  CE2 HE2 CD2 HD2 C   O   N   CD  
HD2 HD3 CG  HG2 HG3 CB  HB2 HB3 CA  HA  C   O   N   H   CA  HA2 HA3 C   O   N   
H   CA  HA2 HA3 C   O   N   H   CA  HA  CB  HB2 HB3 CG  OD1 OD2 C   O   N   H   
CA  HA  CB  HB2 HB3 CG  HG2 HG3 CD  OE1 OE2 C   O   N   H   CA  HA  CB  HB2 HB3 
CG  HG2 HG3 CD  OE1 OE2 C   O   N   H   CA  HA  CB  HB2 HB3 CG  CD1 HD1 CE1 HE1 
CZ  OH  HH  CE2 HE2 CD2 HD2 C   O   N   H   CA  HA  CB  HB1 HB2 HB3 C   O   N   
H   CA  HA  CB  HB2 HB3 CG  CD1 HD1 CE1 HE1 CZ  OH  HH  CE2 HE2 CD2 HD2 C   O   
N   H   CA  HA  CB  HB  CG1 HG11HG12HG13CG2 HG21HG22HG23C   O   N   H   CA  HA  
CB  HB2 HB3 CG  CD1 HD1 CE1 HE1 CZ  HZ  CE2 HE2 CD2 HD2 C   O   N   H   CA  HA  
CB  HB2 HB3 CG  CD1 HD1 CE1 HE1 CZ  OH  HH  CE2 HE2 CD2 HD2 C   O   N   H   CA  
HA  CB  HB2 HB3 CG  HG2 HG3 CD  OE1 NE2 HE21HE22C   O   N   H   CA  HA  CB  HB1 
HB2 HB3 C   O   N   H   CA  HA  CB  HB2 HB3 CG  HG2 HG3 CD  HD2 HD3 NE  HE  CZ  
NH1 HH11HH12NH2 HH21HH22C   O   N   H   CA  HA  CB  HB  CG1 HG11HG12HG13CG2 HG21
HG22HG23C   O   N   H   CA  HA  CB  HB2 HB3 CG  HG  CD1 HD11HD12HD13CD2 HD21HD22
HD23C   O   N   H   CA  HA  CB  HB  CG2 HG21HG22HG23CG1 HG12HG13CD1 HD11HD12HD13
C   O   N   H   CA  HA  CB  HB2 HB3 CG  HG2 HG3 CD  HD2 HD3 CE  HE2 HE3 NZ  HZ1 
HZ2 HZ3 C   O   N   H   CA  HA  CB  HB1 HB2 HB3 C   O   N   H   CA  HA2 HA3 C   
O   N   H   CA  HA  CB  HB2 HB3 CG  OD1 OD2 C   O   N   H   CA  HA  CB  HB2 HB3 
CG  HG2 HG3 SD  CE  HE1 HE2 HE3 C   O   N   H   CA  HA  CB  HB1 HB2 HB3 C   O   
N   H   CA  HA  CB  HB2 HB3 CG  OD1 OD2 C   O   N   H   CA  HA  CB  HB2 HB3 CG  
HG  CD1 HD11HD12HD13CD2 HD21HD22HD23C   O   N   H   CA  HA  CB  HB1 HB2 HB3 C   
O   N   H   CA  HA  CB  HB2 HB3 CG  HG2 HG3 CD  OE1 OE2 C   O   N   H   CA  HA  
CB  HB2 HB3 CG  HG  CD1 HD11HD12HD13CD2 HD21HD22HD23C   O   N   CD  HD2 HD3 CG  
HG2 HG3 CB  HB2 HB3 CA  HA  C   O   N   H   CA  HA  CB  HB  CG1 HG11HG12HG13CG2 
HG21HG22HG23C   O   N   H   CA  HA  CB  HB2 HB3 CG  HG2 HG3 CD  OE1 OE2 C   O   
N   H   CA  HA  CB  HB2 HB3 OG  HG  C   O   N   H   CA  HA  CB  HB2 HB3 CG  CD1 
HD1 CE1 HE1 CZ  HZ  CE2 HE2 CD2 HD2 C   O   N   H   CA  HA  CB  HB2 HB3 CG  OD1 
OD2 C   O   N   H   CA  HA  CB  HB2 HB3 CG  HG  CD1 HD11HD12HD13CD2 HD21HD22HD23
C   O   N   H   CA  HA  CB  HB  CG2 HG21HG22HG23OG1 HG1 C   O   N   H   CA  HA  
CB  HB  CG2 HG21HG22HG23CG1 HG12HG13CD1 HD11HD12HD13C   O   N   H   CA  HA  CB  
HB2 HB3 CG  OD1 ND2 HD21HD22C   O   N   H   CA  HA  CB  HB2 HB3 CG  ND1 CE1 HE1 
NE2 HE2 CD2 HD2 C   O   N   H   CA  HA  CB  HB2 HB3 CG  OD1 ND2 HD21HD22C   O   
N   H   CA  HA  CB  HB2 HB3 CG  HG  CD1 HD11HD12HD13CD2 HD21HD22HD23C   O   N   
H   CA  HA  CB  HB2 HB3 CG  OD1 ND2 HD21HD22C   O   N   H   CA  HA  CB  HB  CG2 
HG21HG22HG23OG1 HG1 C   O   N   H   CA  HA  CB  HB2 HB3 CG  OD1 ND2 HD21HD22C   
O   N   H   CA  HA  CB  HB2 HB3 CG  HG2 HG3 CD  HD2 HD3 NE  HE  CZ  NH1 HH11HH12
NH2 HH21HH22C   O   N   H   CA  HA  CB  HB2 HB3 CG  CD1 HD1 CE1 HE1 CZ  OH  HH  
CE2 HE2 CD2 HD2 C   O   N   H   CA  HA  CB  HB2 HB3 CG  HG2 HG3 CD  HD2 HD3 NE  
HE  CZ  NH1 HH11HH12NH2 HH21HH22C   O   N   H   CA  HA  CB  HB2 HB3 CG  HG  CD1 
HD11HD12HD13CD2 HD21HD22HD23C   O   N   H   CA  HA2 HA3 C   O   N   H   CA  HA  
CB  HB2 HB3 OG  HG  C   O   N   H   CA  HA  CB  HB  CG2 HG21HG22HG23CG1 HG12HG13
CD1 HD11HD12HD13C   O   N   H   CA  HA  CB  HB2 HB3 CG  CD1 HD1 CE1 HE1 CZ  OH  
HH  CE2 HE2 CD2 HD2 C   O   N   H   CA  HA  CB  HB2 HB3 CG  HG2 HG3 CD  HD2 HD3 
NE  HE  CZ  NH1 HH11HH12NH2 HH21HH22C   O   N   H   CA  HA  CB  HB2 HB3 CG  HG2 
HG3 CD  OE1 NE2 HE21HE22C   O   N   H   CA  HA  CB  HB2 HB3 OG  HG  C   O   N   
H   CA  HA  CB  HB2 HB3 CG  HG  CD1 HD11HD12HD13CD2 HD21HD22HD23C   O   N   H   
CA  HA  CB  HB2 HB3 CG  OD1 OD2 C   O   N   H   CA  HA  CB  HB2 HB3 CG  HG2 HG3 
CD  OE1 OE2 C   O   N   H   CA  HA2 HA3 C   O   N   H   CA  HA  CB  HB  CG1 HG11
HG12HG13CG2 HG21HG22HG23C   O   N   H   CA  HA  CB  HB  CG2 HG21HG22HG23OG1 HG1 
C   O   N   H   CA  HA  CB  HB2 HB3 CG  HG2 HG3 CD  OE1 OE2 C   O   N   H   CA  
HA  CB  HB  CG1 HG11HG12HG13CG2 HG21HG22HG23C   O   N   H   CA  HA  CB  HB  CG2 
HG21HG22HG23OG1 HG1 C   O   N   H   CA  HA2 HA3 C   O   N   H   CA  HA  CB  HB  
CG2 HG21HG22HG23OG1 HG1 C   O   N   H   CA  HA  CB  HB2 HB3 CG  CD1 HD1 CE1 HE1 
CZ  HZ  CE2 HE2 CD2 HD2 C   O   N   H   CA  HA  CB  HB  CG2 HG21HG22HG23OG1 HG1 
C   O   N   H   CA  HA  CB  HB2 HB3 CG  HG  CD1 HD11HD12HD13CD2 HD21HD22HD23C   
O   N   H   CA  HA  CB  HB2 HB3 CG  OD1 OD2 C   O   N   H   CA  HA  CB  HB1 HB2 
HB3 C   O   N   H   CA  HA  CB  HB1 HB2 HB3 C   O   N   H   CA  HA  CB  HB  CG1 
HG11HG12HG13CG2 HG21HG22HG23C   O   N   H   CA  HA  CB  HB2 HB3 CG  HG2 HG3 CD  
HD2 HD3 CE  HE2 HE3 NZ  HZ1 HZ2 HZ3 C   O   N   H   CA  HA  CB  HB2 HB3 OG  HG  
C   O   N   H   CA  HA  CB  HB  CG2 HG21HG22HG23CG1 HG12HG13CD1 HD11HD12HD13C   
O   N   H   CA  HA  CB  HB2 HB3 OG  HG  C   O   N   H   CA  HA2 HA3 C   O   N   
CD  HD2 HD3 CG  HG2 HG3 CB  HB2 HB3 CA  HA  C   O   N   H   CA  HA  CB  HB1 HB2 
HB3 C   O   N   H   CA  HA  CB  HB2 HB3 CG  HG  CD1 HD11HD12HD13CD2 HD21HD22HD23
C   O   N   H   CA  HA  CB  HB2 HB3 CG  OD1 ND2 HD21HD22C   O   N   H   CA  HA  
CB  HB2 HB3 CG  HG  CD1 HD11HD12HD13CD2 HD21HD22HD23C   O   N   H   CA  HA  CB  
HB  CG2 HG21HG22HG23OG1 HG1 C   O   N   H   CA  HA2 HA3 C   O   N   H   CA  HA2 
HA3 C   O   N   H   CA  HA  CB  HB  CG2 HG21HG22HG23OG1 HG1 C   O   N   H   CA  
HA  CB  HB1 HB2 HB3 C   O   N   H   CA  HA  CB  HB2 HB3 CG  ND1 CE1 HE1 NE2 HE2 
CD2 HD2 C   O   N   H   CA  HA  CB  HB2 HB3 CG  OD1 OD2 C   O   N   CD  HD2 HD3 
CG  HG2 HG3 CB  HB2 HB3 CA  HA  C   O   N   H   CA  HA  CB  HB1 HB2 HB3 C   O   
N   H   CA  HA  CB  HB2 HB3 CG  CD1 HD1 CE1 HE1 CZ  HZ  CE2 HE2 CD2 HD2 C   O   
N   H   CA  HA  CB  HB2 HB3 CG  HG  CD1 HD11HD12HD13CD2 HD21HD22HD23C   O   N   
H   CA  HA  CB  HB2 HB3 CG  HG2 HG3 CD  OE1 OE2 C   O   N   H   CA  HA  CB  HB2 
HB3 CG  HG2 HG3 CD  HD2 HD3 CE  HE2 HE3 NZ  HZ1 HZ2 HZ3 C   O   N   H   CA  HA  
CB  HB  CG1 HG11HG12HG13CG2 HG21HG22HG23C   O   N   H   CA  HA  CB  HB1 HB2 HB3 
C   O   N   H   CA  HA  CB  HB2 HB3 CG  HG  CD1 HD11HD12HD13CD2 HD21HD22HD23C   
O   N   H   CA  HA  CB  HB2 HB3 CG  CD1 HD1 CE1 HE1 CZ  OH  HH  CE2 HE2 CD2 HD2 
C   O   N   H   CA  HA2 HA3 C   O   N   H   CA  HA  CB  HB2 HB3 CG  HG2 HG3 CD  
HD2 HD3 CE  HE2 HE3 NZ  HZ1 HZ2 HZ3 C   O   N   H   CA  HA  CB  HB2 HB3 CG  CD1 
HD1 CE1 HE1 CZ  OH  HH  CE2 HE2 CD2 HD2 C   O   N   H   CA  HA  CB  HB1 HB2 HB3 
C   O   N   H   CA  HA  CB  HB1 HB2 HB3 C   O   N   H   CA  HA  CB  HB2 HB3 CG  
HG  CD1 HD11HD12HD13CD2 HD21HD22HD23C   O   N   H   CA  HA  CB  HB2 HB3 CG  HG2 
HG3 CD  HD2 HD3 CE  HE2 HE3 NZ  HZ1 HZ2 HZ3 C   O   N   H   CA  HA  CB  HB2 HB3 
CG  HG  CD1 HD11HD12HD13CD2 HD21HD22HD23C   O   N   H   CA  HA  CB  HB2 HB3 CG  
HG2 HG3 CD  OE1 OE2 C   O   N   H   CA  HA  CB  HB2 HB3 CG  CD1 HD1 CE1 HE1 CZ  
HZ  CE2 HE2 CD2 HD2 C   O   N   H   CA  HA  CB  HB  CG2 HG21HG22HG23CG1 HG12HG13
CD1 HD11HD12HD13C   O   N   H   CA  HA  CB  HB2 HB3 CG  OD1 OD2 C   O   N   CD  
HD2 HD3 CG  HG2 HG3 CB  HB2 HB3 CA  HA  C   O   N   H   CA  HA  CB  HB  CG2 HG21
HG22HG23OG1 HG1 C   O   N   H   CA  HA  CB  HB2 HB3 CG  HG2 HG3 CD  HD2 HD3 NE  
HE  CZ  NH1 HH11HH12NH2 HH21HH22C   O   N   H   CA  HA  CB  HB2 HB3 CG  HG2 HG3 
CD  OE1 OE2 C   O   N   H   CA  HA  CB  HB  CG1 HG11HG12HG13CG2 HG21HG22HG23C   
O   N   H   CA  HA  CB  HB1 HB2 HB3 C   O   N   H   CA  HA  CB  HB2 HB3 CG  HG2 
HG3 CD  OE1 OE2 C   O   N   H   CA  HA2 HA3 C   O   N   H   CA  HA  CB  HB  CG1 
HG11HG12HG13CG2 HG21HG22HG23C   O   N   CD  HD2 HD3 CG  HG2 HG3 CB  HB2 HB3 CA  
HA  C   O   N   H   CA  HA  CB  HB2 HB3 SG  HG  C   O   N   H   CA  HA  CB  HB2 
HB3 CG  HG2 HG3 CD  HD2 HD3 NE  HE  CZ  NH1 HH11HH12NH2 HH21HH22C   O   N   H   
CA  HA  CB  HB2 HB3 CG  HG  CD1 HD11HD12HD13CD2 HD21HD22HD23C   O   N   H   CA  
HA  CB  HB  CG2 HG21HG22HG23OG1 HG1 C   O   N   H   CA  HA  CB  HB  CG2 HG21HG22
HG23CG1 HG12HG13CD1 HD11HD12HD13C   O   N   H   CA  HA  CB  HB2 HB3 CG  ND1 CE1 
HE1 NE2 HE2 CD2 HD2 C   O   N   H   CA  HA  CB  HB2 HB3 CG  HG  CD1 HD11HD12HD13
CD2 HD21HD22HD23C   O   N   CD  HD2 HD3 CG  HG2 HG3 CB  HB2 HB3 CA  HA  C   O   
N   H   CA  HA  CB  HB2 HB3 CG  CD1 HD1 CE1 HE1 CZ  HZ  CE2 HE2 CD2 HD2 C   O   
N   H   CA  HA  CB  HB  CG1 HG11HG12HG13CG2 HG21HG22HG23C   O   N   H   CA  HA  
CB  HB2 HB3 CG  HG2 HG3 CD  HD2 HD3 NE  HE  CZ  NH1 HH11HH12NH2 HH21HH22C   O   
N   H   CA  HA  CB  HB2 HB3 CG  HG  CD1 HD11HD12HD13CD2 HD21HD22HD23C   O   N   
H   CA  HA  CB  HB2 HB3 CG  HG2 HG3 CD  OE1 OE2 C   O   N   H   CA  HA  CB  HB2 
HB3 CG  HG2 HG3 CD  OE1 OE2 C   O   N   CD  HD2 HD3 CG  HG2 HG3 CB  HB2 HB3 CA  
HA  C   O   N   H   CA  HA  CB  HB2 HB3 CG  OD1 OD2 C   O   N   H   CA  HA  CB  
HB2 HB3 CG  CD1 HD1 CE1 HE1 CZ  HZ  CE2 HE2 CD2 HD2 C   O   N   H   CA  HA  CB  
HB2 HB3 CG  HG2 HG3 CD  OE1 NE2 HE21HE22C   O   N   H   CA  HA  CB  HB  CG1 HG11
HG12HG13CG2 HG21HG22HG23C   O   N   H   CA  HA  CB  HB2 HB3 CG  HG2 HG3 CD  HD2 
HD3 NE  HE  CZ  NH1 HH11HH12NH2 HH21HH22C   O   N   H   CA  HA  CB  HB2 HB3 CG  
OD1 OD2 C   O   N   CD  HD2 HD3 CG  HG2 HG3 CB  HB2 HB3 CA  HA  C   O   N   H   
CA  HA2 HA3 C   O   N   H   CA  HA  CB  HB  CG1 HG11HG12HG13CG2 HG21HG22HG23C   
O   N   H   CA  HA  CB  HB  CG2 HG21HG22HG23CG1 HG12HG13CD1 HD11HD12HD13C   O   
N   H   CA  HA  CB  HB  CG2 HG21HG22HG23OG1 HG1 C   O   N   H   CA  HA2 HA3 C   
O   N   H   CA  HA  CB  HB2 HB3 OG  HG  C   O   N   H   CA  HA  CB  HB1 HB2 HB3 
C   O   N   H   CA  HA  CB  HB2 HB3 CG  HG2 HG3 CD  HD2 HD3 NE  HE  CZ  NH1 HH11
HH12NH2 HH21HH22C   O   N   H   CA  HA  CB  HB2 HB3 CG  CD1 HD1 CE1 HE1 CZ  HZ  
CE2 HE2 CD2 HD2 C   O   N   H   CA  HA  CB  HB2 HB3 CG  OD1 ND2 HD21HD22C   O   
N   H   CA  HA  CB  HB1 HB2 HB3 C   O   N   H   CA  HA  CB  HB2 HB3 CG  CD1 HD1 
CE1 HE1 CZ  OH  HH  CE2 HE2 CD2 HD2 C   O   N   H   CA  HA  CB  HB2 HB3 CG  HG2 
HG3 CD  OE1 OE2 C   O   N   H   CA  HA  CB  HB  CG2 HG21HG22HG23OG1 HG1 C   O   
N   H   CA  HA  CB  HB  CG2 HG21HG22HG23CG1 HG12HG13CD1 HD11HD12HD13C   O   N   
H   CA  HA  CB  HB2 HB3 OG  HG  C   O   N   H   CA  HA  CB  HB  CG1 HG11HG12HG13
CG2 HG21HG22HG23C   O   N   H   CA  HA  CB  HB  CG2 HG21HG22HG23OG1 HG1 C   O   
N   H   CA  HA  CB  HB2 HB3 CG  ND1 CE1 HE1 NE2 HE2 CD2 HD2 C   O   N   H   CA  
HA  CB  HB  CG1 HG11HG12HG13CG2 HG21HG22HG23C   O   N   H   CA  HA  CB  HB1 HB2 
HB3 C   O   N   H   CA  HA  CB  HB2 HB3 CG  HG2 HG3 CD  HD2 HD3 CE  HE2 HE3 NZ  
HZ1 HZ2 HZ3 C   O   N   H   CA  HA  CB  HB2 HB3 CG  CD1 HD1 CE1 HE1 CZ  HZ  CE2 
HE2 CD2 HD2 C   O   OXT N   H1  H2  H3  CA  HA  CB  HB2 HB3 CG  HG2 HG3 SD  CE  
HE1 HE2 HE3 C   O   N   H   CA  HA  CB  HB2 HB3 CG  HG2 HG3 CD  HD2 HD3 NE  HE  
CZ  NH1 HH11HH12NH2 HH21HH22C   O   N   H   CA  HA2 HA3 C   O   N   H   CA  HA  
CB  HB  CG1 HG11HG12HG13CG2 HG21HG22HG23C   O   N   H   CA  HA  CB  HB2 HB3 CG  
OD1 OD2 C   O   N   H   CA  HA  CB  HB  CG2 HG21HG22HG23OG1 HG1 C   O   N   H   
CA  HA  CB  HB2 HB3 CG  CD1 HD1 CE1 HE1 CZ  HZ  CE2 HE2 CD2 HD2 C   O   N   H   
CA  HA  CB  HB2 HB3 CG  HG  CD1 HD11HD12HD13CD2 HD21HD22HD23C   O   N   H   CA  
HA  CB  HB1 HB2 HB3 C   O   N   H   CA  HA  CB  HB2 HB3 CG  CD1 HD1 CE1 HE1 CZ  
HZ  CE2 HE2 CD2 HD2 C   O   N   H   CA  HA  CB  HB2 HB3 CG  HG2 HG3 CD  HD2 HD3 
CE  HE2 HE3 NZ  HZ1 HZ2 HZ3 C   O   N   H   CA  HA  CB  HB2 HB3 CG  HG2 HG3 CD  
OE1 OE2 C   O   N   H   CA  HA  CB  HB2 HB3 CG  HG2 HG3 CD  OE1 NE2 HE21HE22C   
O   N   H   CA  HA  CB  HB1 HB2 HB3 C   O   N   H   CA  HA  CB  HB2 HB3 CG  OD1 
OD2 C   O   N   H   CA  HA  CB  HB2 HB3 CG  HG  CD1 HD11HD12HD13CD2 HD21HD22HD23
C   O   N   H   CA  HA  CB  HB2 HB3 CG  HG2 HG3 CD  HD2 HD3 CE  HE2 HE3 NZ  HZ1 
HZ2 HZ3 C   O   N   H   CA  HA  CB  HB  CG2 HG21HG22HG23OG1 HG1 C   O   N   CD  
HD2 HD3 CG  HG2 HG3 CB  HB2 HB3 CA  HA  C   O   N   H   CA  HA  CB  HB1 HB2 HB3 
C   O   N   H   CA  HA  CB  HB  CG2 HG21HG22HG23OG1 HG1 C   O   N   H   CA  HA  
CB  HB2 HB3 CG  HG  CD1 HD11HD12HD13CD2 HD21HD22HD23C   O   N   H   CA  HA  CB  
HB1 HB2 HB3 C   O   N   H   CA  HA  CB  HB2 HB3 OG  HG  C   O   N   H   CA  HA  
CB  HB2 HB3 CG  HG  CD1 HD11HD12HD13CD2 HD21HD22HD23C   O   N   H   CA  HA  CB  
HB1 HB2 HB3 C   O   N   H   CA  HA  CB  HB1 HB2 HB3 C   O   N   H   CA  HA2 HA3 
C   O   N   H   CA  HA  CB  HB2 HB3 CG  OD1 OD2 C   O   N   H   CA  HA  CB  HB2 
HB3 CG  CD1 HD1 CE1 HE1 CZ  HZ  CE2 HE2 CD2 HD2 C   O   N   H   CA  HA  CB  HB2 
HB3 CG  HG  CD1 HD11HD12HD13CD2 HD21HD22HD23C   O   N   H   CA  HA  CB  HB1 HB2 
HB3 C   O   N   H   CA  HA  CB  HB2 HB3 CG  CD1 HD1 CE1 HE1 CZ  HZ  CE2 HE2 CD2 
HD2 C   O   N   H   CA  HA  CB  HB2 HB3 CG  OD1 ND2 HD21HD22C   O   N   H   CA  
HA  CB  HB2 HB3 OG  HG  C   O   N   H   CA  HA  CB  HB2 HB3 CG  HG2 HG3 CD  OE1 
OE2 C   O   N   H   CA  HA  CB  HB2 HB3 OG  HG  C   O   N   H   CA  HA  CB  HB2 
HB3 CG  HG  CD1 HD11HD12HD13CD2 HD21HD22HD23C   O   N   H   CA  HA  CB  HB2 HB3 
OG  HG  C   O   N   H   CA  HA2 HA3 C   O   N   H   CA  HA  CB  HB2 HB3 CG  HG2 
HG3 CD  HD2 HD3 NE  HE  CZ  NH1 HH11HH12NH2 HH21HH22C   O   N   H   CA  HA  CB  
HB2 HB3 CG  HG2 HG3 CD  OE1 NE2 HE21HE22C   O   N   H   CA  HA  CB  HB2 HB3 CG  
HG2 HG3 CD  OE1 NE2 HE21HE22C   O   N   H   CA  HA  CB  HB  CG1 HG11HG12HG13CG2 
HG21HG22HG23C   O   N   H   CA  HA  CB  HB  CG2 HG21HG22HG23CG1 HG12HG13CD1 HD11
HD12HD13C   O   N   H   CA  HA  CB  HB2 HB3 CG  HG2 HG3 CD  OE1 NE2 HE21HE22C   
O   N   H   CA  HA  CB  HB2 HB3 OG  HG  C   O   N   H   CA  HA  CB  HB2 HB3 CG  
HG2 HG3 CD  HD2 HD3 NE  HE  CZ  NH1 HH11HH12NH2 HH21HH22C   O   N   H   CA  HA  
CB  HB1 HB2 HB3 C   O   N   H   CA  HA  CB  HB  CG2 HG21HG22HG23CG1 HG12HG13CD1 
HD11HD12HD13C   O   N   H   CA  HA  CB  HB2 HB3 CG  HG2 HG3 CD  HD2 HD3 NE  HE  
CZ  NH1 HH11HH12NH2 HH21HH22C   O   N   H   CA  HA  CB  HB2 HB3 CG  HG2 HG3 CD  
HD2 HD3 NE  HE  CZ  NH1 HH11HH12NH2 HH21HH22C   O   N   H   CA  HA  CB  HB2 HB3 
CG  HG2 HG3 SD  CE  HE1 HE2 HE3 C   O   N   CD  HD2 HD3 CG  HG2 HG3 CB  HB2 HB3 
CA  HA  C   O   N   H   CA  HA  CB  HB2 HB3 CG  HG2 HG3 SD  CE  HE1 HE2 HE3 C   
O   N   H   CA  HA  CB  HB2 HB3 CG  HG2 HG3 CD  HD2 HD3 NE  HE  CZ  NH1 HH11HH12
NH2 HH21HH22C   O   N   H   CA  HA  CB  HB2 HB3 CG  HG2 HG3 CD  OE1 NE2 HE21HE22
C   O   N   H   CA  HA  CB  HB  CG2 HG21HG22HG23CG1 HG12HG13CD1 HD11HD12HD13C   
O   N   H   CA  HA  CB  HB1 HB2 HB3 C   O   N   H   CA  HA  CB  HB2 HB3 CG  CD1 
HD1 CE1 HE1 CZ  OH  HH  CE2 HE2 CD2 HD2 C   O   N   H   CA  HA  CB  HB  CG2 HG21
HG22HG23OG1 HG1 C   O   N   H   CA  HA  CB  HB1 HB2 HB3 C   O   N   H   CA  HA  
CB  HB2 HB3 CG  OD1 ND2 HD21HD22C   O   N   H   CA  HA2 HA3 C   O   N   H   CA  
HA  CB  HB  CG2 HG21HG22HG23OG1 HG1 C   O   N   H   CA  HA  CB  HB  CG1 HG11HG12
HG13CG2 HG21HG22HG23C   O   N   H   CA  HA  CB  HB2 HB3 CG  HG2 HG3 CD  OE1 OE2 
C   O   N   H   CA  HA  CB  HB1 HB2 HB3 C   O   N   H   CA  HA2 HA3 C   O   N   
H   CA  HA2 HA3 C   O   N   H   CA  HA  CB  HB1 HB2 HB3 C   O   N   H   CA  HA  
CB  HB  CG1 HG11HG12HG13CG2 HG21HG22HG23C   O   N   H   CA  HA  CB  HB2 HB3 CG  
HG2 HG3 CD  OE1 OE2 C   O   N   H   CA  HA  CB  HB2 HB3 CG  CD1 HD1 CE1 HE1 CZ  
HZ  CE2 HE2 CD2 HD2 C   O   N   H   CA  HA  CB  HB  CG2 HG21HG22HG23OG1 HG1 C   
O   N   H   CA  HA  CB  HB  CG2 HG21HG22HG23OG1 HG1 C   O   N   H   CA  HA  CB  
HB2 HB3 OG  HG  C   O   N   H   CA  HA  CB  HB2 HB3 CG  OD1 ND2 HD21HD22C   O   
N   H   CA  HA  CB  HB2 HB3 CG  CD1 HD1 CE1 HE1 CZ  OH  HH  CE2 HE2 CD2 HD2 C   
O   N   H   CA  HA  CB  HB  CG1 HG11HG12HG13CG2 HG21HG22HG23C   O   N   H   CA  
HA  CB  HB2 HB3 CG  HG  CD1 HD11HD12HD13CD2 HD21HD22HD23C   O   N   H   CA  HA  
CB  HB2 HB3 CG  HG2 HG3 CD  HD2 HD3 CE  HE2 HE3 NZ  HZ1 HZ2 HZ3 C   O   N   H   
CA  HA  CB  HB2 HB3 CG  HG2 HG3 CD  HD2 HD3 CE  HE2 HE3 NZ  HZ1 HZ2 HZ3 C   O   
N   H   CA  HA  CB  HB2 HB3 CG  HG  CD1 HD11HD12HD13CD2 HD21HD22HD23C   O   N   
H   CA  HA  CB  HB2 HB3 CG  HG  CD1 HD11HD12HD13CD2 HD21HD22HD23C   O   N   CD  
HD2 HD3 CG  HG2 HG3 CB  HB2 HB3 CA  HA  C   O   N   H   CA  HA  CB  HB2 HB3 CG  
HG  CD1 HD11HD12HD13CD2 HD21HD22HD23C   O   N   H   CA  HA  CB  HB  CG2 HG21HG22
HG23CG1 HG12HG13CD1 HD11HD12HD13C   O   N   H   CA  HA  CB  HB2 HB3 CG  CD1 HD1 
CE1 HE1 CZ  HZ  CE2 HE2 CD2 HD2 C   O   N   H   CA  HA  CB  HB2 HB3 CG  ND1 CE1 
HE1 NE2 HE2 CD2 HD2 C   O   N   H   CA  HA  CB  HB2 HB3 OG  HG  C   O   N   H   
CA  HA  CB  HB2 HB3 CG  HG2 HG3 CD  HD2 HD3 CE  HE2 HE3 NZ  HZ1 HZ2 HZ3 C   O   
N   H   CA  HA  CB  HB  CG2 HG21HG22HG23OG1 HG1 C   O   N   H   CA  HA2 HA3 C   
O   N   H   CA  HA  CB  HB2 HB3 CG  HG2 HG3 CD  OE1 NE2 HE21HE22C   O   N   H   
CA  HA  CB  HB2 HB3 CG  HG2 HG3 CD  OE1 OE2 C   O   N   H   CA  HA  CB  HB2 HB3 
CG  OD1 OD2 C   O   N   H   CA  HA  CB  HB2 HB3 CG  OD1 OD2 C   O   N   CD  HD2 
HD3 CG  HG2 HG3 CB  HB2 HB3 CA  HA  C   O   N   H   CA  HA  CB  HB2 HB3 CG  OD1 
OD2 C   O   N   H   CA  HA2 HA3 C   O   N   H   CA  HA  CB  HB2 HB3 CG  OD1 OD2 
C   O   N   H   CA  HA2 HA3 C   O   N   H   CA  HA  CB  HB1 HB2 HB3 C   O   N   
H   CA  HA  CB  HB  CG2 HG21HG22HG23OG1 HG1 C   O   N   H   CA  HA  CB  HB2 HB3 
CG  CD1 HD1 CE1 HE1 CZ  HZ  CE2 HE2 CD2 HD2 C   O   N   H   CA  HA  CB  HB  CG2 
HG21HG22HG23OG1 HG1 C   O   N   H   CA  HA  CB  HB2 HB3 CG  HG  CD1 HD11HD12HD13
CD2 HD21HD22HD23C   O   N   H   CA  HA  CB  HB  CG1 HG11HG12HG13CG2 HG21HG22HG23
C   O   N   H   CA  HA  CB  HB2 HB3 CG  OD1 ND2 HD21HD22C   O   N   H   CA  HA2 
HA3 C   O   N   H   CA  HA2 HA3 C   O   N   H   CA  HA  CB  HB  CG1 HG11HG12HG13
CG2 HG21HG22HG23C   O   N   H   CA  HA  CB  HB2 HB3 CG  HG  CD1 HD11HD12HD13CD2 
HD21HD22HD23C   O   N   H   CA  HA  CB  HB  CG2 HG21HG22HG23OG1 HG1 C   O   N   
CD  HD2 HD3 CG  HG2 HG3 CB  HB2 HB3 CA  HA  C   O   N   H   CA  HA  CB  HB2 HB3 
CG  CD1 HD1 CE1 HE1 CZ  HZ  CE2 HE2 CD2 HD2 C   O   N   H   CA  HA  CB  HB  CG2 
HG21HG22HG23OG1 HG1 C   O   N   H   CA  HA  CB  HB1 HB2 HB3 C   O   N   H   CA  
HA  CB  HB2 HB3 CG  CD1 HD1 CE1 HE1 CZ  HZ  CE2 HE2 CD2 HD2 C   O   N   H   CA  
HA  CB  HB  CG1 HG11HG12HG13CG2 HG21HG22HG23C   O   N   H   CA  HA2 HA3 C   O   
N   H   CA  HA  CB  HB2 HB3 CG  CD1 HD1 CE1 HE1 CZ  HZ  CE2 HE2 CD2 HD2 C   O   
N   H   CA  HA  CB  HB2 HB3 CG  OD1 OD2 C   O   N   H   CA  HA2 HA3 C   O   N   
CD  HD2 HD3 CG  HG2 HG3 CB  HB2 HB3 CA  HA  C   O   N   H   CA  HA  CB  HB2 HB3 
CG  HG2 HG3 CD  OE1 OE2 C   O   N   H   CA  HA2 HA3 C   O   N   H   CA  HA  CB  
HB2 HB3 CG  HG2 HG3 CD  HD2 HD3 CE  HE2 HE3 NZ  HZ1 HZ2 HZ3 C   O   N   H   CA  
HA  CB  HB2 HB3 CG  CD1 HD1 CE1 HE1 CZ  OH  HH  CE2 HE2 CD2 HD2 C   O   N   H   
CA  HA  CB  HB  CG1 HG11HG12HG13CG2 HG21HG22HG23C   O   N   H   CA  HA  CB  HB2 
HB3 CG  HG2 HG3 CD  HD2 HD3 NE  HE  CZ  NH1 HH11HH12NH2 HH21HH22C   O   N   H   
CA  HA  CB  HB2 HB3 CG  HG2 HG3 CD  HD2 HD3 NE  HE  CZ  NH1 HH11HH12NH2 HH21HH22
C   O   N   H   CA  HA  CB  HB2 HB3 CG  CD1 HD1 CE1 HE1 CZ  HZ  CE2 HE2 CD2 HD2 
C   O   N   H   CA  HA  CB  HB2 HB3 CG  CD1 HD1 CE1 HE1 CZ  HZ  CE2 HE2 CD2 HD2 
C   O   N   H   CA  HA2 HA3 C   O   N   H   CA  HA  CB  HB1 HB2 HB3 C   O   N   
H   CA  HA  CB  HB2 HB3 CG  HG2 HG3 CD  HD2 HD3 CE  HE2 HE3 NZ  HZ1 HZ2 HZ3 C   
O   N   H   CA  HA  CB  HB  CG1 HG11HG12HG13CG2 HG21HG22HG23C   O   N   H   CA  
HA  CB  HB2 HB3 CG  OD1 ND2 HD21HD22C   O   N   H   CA  HA  CB  HB2 HB3 CG  HG2 
HG3 CD  OE1 NE2 HE21HE22C   O   N   H   CA  HA  CB  HB1 HB2 HB3 C   O   N   H   
CA  HA  CB  HB  CG2 HG21HG22HG23OG1 HG1 C   O   N   H   CA  HA  CB  HB2 HB3 CG  
CD1 HD1 CE1 HE1 CZ  HZ  CE2 HE2 CD2 HD2 C   O   N   H   CA  HA  CB  HB2 HB3 OG  
HG  C   O   N   H   CA  HA  CB  HB1 HB2 HB3 C   O   N   H   CA  HA  CB  HB2 HB3 
CG  HG2 HG3 CD  HD2 HD3 NE  HE  CZ  NH1 HH11HH12NH2 HH21HH22C   O   N   H   CA  
HA  CB  HB  CG1 HG11HG12HG13CG2 HG21HG22HG23C   O   N   H   CA  HA  CB  HB2 HB3 
CG  OD1 ND2 HD21HD22C   O   N   H   CA  HA  CB  HB2 HB3 CG  OD1 OD2 C   O   N   
H   CA  HA  CB  HB2 HB3 CG  HG2 HG3 SD  CE  HE1 HE2 HE3 C   O   N   H   CA  HA  
CB  HB2 HB3 CG  HG  CD1 HD11HD12HD13CD2 HD21HD22HD23C   O   N   H   CA  HA  CB  
HB2 HB3 CG  OD1 ND2 HD21HD22C   O   N   H   CA  HA  CB  HB2 HB3 CG  HG  CD1 HD11
HD12HD13CD2 HD21HD22HD23C   O   N   H   CA  HA  CB  HB2 HB3 CG  OD1 ND2 HD21HD22
C   O   N   H   CA  HA  CB  HB2 HB3 CG  HG  CD1 HD11HD12HD13CD2 HD21HD22HD23C   
O   N   H   CA  HA  CB  HB2 HB3 CG  OD1 OD2 C   O   N   H   CA  HA  CB  HB  CG1 
HG11HG12HG13CG2 HG21HG22HG23C   O   N   H   CA  HA  CB  HB2 HB3 CG  HG2 HG3 CD  
OE1 NE2 HE21HE22C   O   N   H   CA  HA  CB  HB1 HB2 HB3 C   O   N   H   CA  HA  
CB  HB  CG2 HG21HG22HG23CG1 HG12HG13CD1 HD11HD12HD13C   O   N   H   CA  HA2 HA3 
C   O   N   H   CA  HA  CB  HB2 HB3 CG  HG2 HG3 CD  HD2 HD3 CE  HE2 HE3 NZ  HZ1 
HZ2 HZ3 C   O   N   H   CA  HA  CB  HB2 HB3 CG  OD1 OD2 C   O   N   H   CA  HA  
CB  HB  CG2 HG21HG22HG23CG1 HG12HG13CD1 HD11HD12HD13C   O   N   H   CA  HA  CB  
HB2 HB3 CG  HG  CD1 HD11HD12HD13CD2 HD21HD22HD23C   O   N   H   CA  HA  CB  HB2 
HB3 CG  HG2 HG3 CD  OE1 NE2 HE21HE22C   O   N   CD  HD2 HD3 CG  HG2 HG3 CB  HB2 
HB3 CA  HA  C   O   N   H   CA  HA2 HA3 C   O   N   H   CA  HA  CB  HB2 HB3 CG  
OD1 OD2 C   O   N   CD  HD2 HD3 CG  HG2 HG3 CB  HB2 HB3 CA  HA  C   O   N   H   
CA  HA2 HA3 C   O   N   H   CA  HA  CB  HB2 HB3 CG  CD1 HD1 NE1 HE1 CE2 CZ2 HZ2 
CH2 HH2 CZ3 HZ3 CE3 HE3 CD2 C   O   N   H   CA  HA  CB  HB  CG1 HG11HG12HG13CG2 
HG21HG22HG23C   O   N   H   CA  HA  CB  HB2 HB3 CG  OD1 ND2 HD21HD22C   O   N   
H   CA  HA  CB  HB  CG1 HG11HG12HG13CG2 HG21HG22HG23C   O   N   H   CA  HA  CB  
HB  CG2 HG21HG22HG23OG1 HG1 C   O   N   CD  HD2 HD3 CG  HG2 HG3 CB  HB2 HB3 CA  
HA  C   O   N   H   CA  HA  CB  HB  CG1 HG11HG12HG13CG2 HG21HG22HG23C   O   N   
H   CA  HA  CB  HB2 HB3 CG  CD1 HD1 CE1 HE1 CZ  OH  HH  CE2 HE2 CD2 HD2 C   O   
N   CD  HD2 HD3 CG  HG2 HG3 CB  HB2 HB3 CA  HA  C   O   N   H   CA  HA2 HA3 C   
O   N   H   CA  HA2 HA3 C   O   N   H   CA  HA  CB  HB2 HB3 CG  OD1 OD2 C   O   
N   H   CA  HA  CB  HB2 HB3 CG  HG2 HG3 CD  OE1 OE2 C   O   N   H   CA  HA  CB  
HB2 HB3 CG  HG2 HG3 CD  OE1 OE2 C   O   N   H   CA  HA  CB  HB2 HB3 CG  CD1 HD1 
CE1 HE1 CZ  OH  HH  CE2 HE2 CD2 HD2 C   O   N   H   CA  HA  CB  HB1 HB2 HB3 C   
O   N   H   CA  HA  CB  HB2 HB3 CG  CD1 HD1 CE1 HE1 CZ  OH  HH  CE2 HE2 CD2 HD2 
C   O   N   H   CA  HA  CB  HB  CG1 HG11HG12HG13CG2 HG21HG22HG23C   O   N   H   
CA  HA  CB  HB2 HB3 CG  CD1 HD1 CE1 HE1 CZ  HZ  CE2 HE2 CD2 HD2 C   O   N   H   
CA  HA  CB  HB2 HB3 CG  CD1 HD1 CE1 HE1 CZ  OH  HH  CE2 HE2 CD2 HD2 C   O   N   
H   CA  HA  CB  HB2 HB3 CG  HG2 HG3 CD  OE1 NE2 HE21HE22C   O   N   H   CA  HA  
CB  HB1 HB2 HB3 C   O   N   H   CA  HA  CB  HB2 HB3 CG  HG2 HG3 CD  HD2 HD3 NE  
HE  CZ  NH1 HH11HH12NH2 HH21HH22C   O   N   H   CA  HA  CB  HB  CG1 HG11HG12HG13
CG2 HG21HG22HG23C   O   N   H   CA  HA  CB  HB2 HB3 CG  HG  CD1 HD11HD12HD13CD2 
HD21HD22HD23C   O   N   H   CA  HA  CB  HB  CG2 HG21HG22HG23CG1 HG12HG13CD1 HD11
HD12HD13C   O   N   H   CA  HA  CB  HB2 HB3 CG  HG2 HG3 CD  HD2 HD3 CE  HE2 HE3 
NZ  HZ1 HZ2 HZ3 C   O   N   H   CA  HA  CB  HB1 HB2 HB3 C   O   N   H   CA  HA2 
HA3 C   O   N   H   CA  HA  CB  HB2 HB3 CG  OD1 OD2 C   O   N   H   CA  HA  CB  
HB2 HB3 CG  HG2 HG3 SD  CE  HE1 HE2 HE3 C   O   N   H   CA  HA  CB  HB1 HB2 HB3 
C   O   N   H   CA  HA  CB  HB2 HB3 CG  OD1 OD2 C   O   N   H   CA  HA  CB  HB2 
HB3 CG  HG  CD1 HD11HD12HD13CD2 HD21HD22HD23C   O   N   H   CA  HA  CB  HB1 HB2 
HB3 C   O   N   H   CA  HA  CB  HB2 HB3 CG  HG2 HG3 CD  OE1 OE2 C   O   N   H   
CA  HA  CB  HB2 HB3 CG  HG  CD1 HD11HD12HD13CD2 HD21HD22HD23C   O   N   CD  HD2 
HD3 CG  HG2 HG3 CB  HB2 HB3 CA  HA  C   O   N   H   CA  HA  CB  HB  CG1 HG11HG12
HG13CG2 HG21HG22HG23C   O   N   H   CA  HA  CB  HB2 HB3 CG  HG2 HG3 CD  OE1 OE2 
C   O   N   H   CA  HA  CB  HB2 HB3 OG  HG  C   O   N   H   CA  HA  CB  HB2 HB3 
CG  CD1 HD1 CE1 HE1 CZ  HZ  CE2 HE2 CD2 HD2 C   O   N   H   CA  HA  CB  HB2 HB3 
CG  OD1 OD2 C   O   N   H   CA  HA  CB  HB2 HB3 CG  HG  CD1 HD11HD12HD13CD2 HD21
HD22HD23C   O   N   H   CA  HA  CB  HB  CG2 HG21HG22HG23OG1 HG1 C   O   N   H   
CA  HA  CB  HB  CG2 HG21HG22HG23CG1 HG12HG13CD1 HD11HD12HD13C   O   N   H   CA  
HA  CB  HB2 HB3 CG  OD1 ND2 HD21HD22C   O   N   H   CA  HA  CB  HB2 HB3 CG  ND1 
CE1 HE1 NE2 HE2 CD2 HD2 C   O   N   H   CA  HA  CB  HB2 HB3 CG  OD1 ND2 HD21HD22
C   O   N   H   CA  HA  CB  HB2 HB3 CG  HG  CD1 HD11HD12HD13CD2 HD21HD22HD23C   
O   N   H   CA  HA  CB  HB2 HB3 CG  OD1 ND2 HD21HD22C   O   N   H   CA  HA  CB  
HB  CG2 HG21HG22HG23OG1 HG1 C   O   N   H   CA  HA  CB  HB2 HB3 CG  OD1 ND2 HD21
HD22C   O   N   H   CA  HA  CB  HB2 HB3 CG  HG2 HG3 CD  HD2 HD3 NE  HE  CZ  NH1 
HH11HH12NH2 HH21HH22C   O   N   H   CA  HA  CB  HB2 HB3 CG  CD1 HD1 CE1 HE1 CZ  
OH  HH  CE2 HE2 CD2 HD2 C   O   N   H   CA  HA  CB  HB2 HB3 CG  HG2 HG3 CD  HD2 
HD3 NE  HE  CZ  NH1 HH11HH12NH2 HH21HH22C   O   N   H   CA  HA  CB  HB2 HB3 CG  
HG  CD1 HD11HD12HD13CD2 HD21HD22HD23C   O   N   H   CA  HA2 HA3 C   O   N   H   
CA  HA  CB  HB2 HB3 OG  HG  C   O   N   H   CA  HA  CB  HB  CG2 HG21HG22HG23CG1 
HG12HG13CD1 HD11HD12HD13C   O   N   H   CA  HA  CB  HB2 HB3 CG  CD1 HD1 CE1 HE1 
CZ  OH  HH  CE2 HE2 CD2 HD2 C   O   N   H   CA  HA  CB  HB2 HB3 CG  HG2 HG3 CD  
HD2 HD3 NE  HE  CZ  NH1 HH11HH12NH2 HH21HH22C   O   N   H   CA  HA  CB  HB2 HB3 
CG  HG2 HG3 CD  OE1 NE2 HE21HE22C   O   N   H   CA  HA  CB  HB2 HB3 OG  HG  C   
O   N   H   CA  HA  CB  HB2 HB3 CG  HG  CD1 HD11HD12HD13CD2 HD21HD22HD23C   O   
N   H   CA  HA  CB  HB2 HB3 CG  OD1 OD2 C   O   N   H   CA  HA  CB  HB2 HB3 CG  
HG2 HG3 CD  OE1 OE2 C   O   N   H   CA  HA2 HA3 C   O   N   H   CA  HA  CB  HB  
CG1 HG11HG12HG13CG2 HG21HG22HG23C   O   N   H   CA  HA  CB  HB  CG2 HG21HG22HG23
OG1 HG1 C   O   N   H   CA  HA  CB  HB2 HB3 CG  HG2 HG3 CD  OE1 OE2 C   O   N   
H   CA  HA  CB  HB  CG1 HG11HG12HG13CG2 HG21HG22HG23C   O   N   H   CA  HA  CB  
HB  CG2 HG21HG22HG23OG1 HG1 C   O   N   H   CA  HA2 HA3 C   O   N   H   CA  HA  
CB  HB  CG2 HG21HG22HG23OG1 HG1 C   O   N   H   CA  HA  CB  HB2 HB3 CG  CD1 HD1 
CE1 HE1 CZ  HZ  CE2 HE2 CD2 HD2 C   O   N   H   CA  HA  CB  HB  CG2 HG21HG22HG23
OG1 HG1 C   O   N   H   CA  HA  CB  HB2 HB3 CG  HG  CD1 HD11HD12HD13CD2 HD21HD22
HD23C   O   N   H   CA  HA  CB  HB2 HB3 CG  OD1 OD2 C   O   N   H   CA  HA  CB  
HB1 HB2 HB3 C   O   N   H   CA  HA  CB  HB1 HB2 HB3 C   O   N   H   CA  HA  CB  
HB  CG1 HG11HG12HG13CG2 HG21HG22HG23C   O   N   H   CA  HA  CB  HB2 HB3 CG  HG2 
HG3 CD  HD2 HD3 CE  HE2 HE3 NZ  HZ1 HZ2 HZ3 C   O   N   H   CA  HA  CB  HB2 HB3 
OG  HG  C   O   N   H   CA  HA  CB  HB  CG2 HG21HG22HG23CG1 HG12HG13CD1 HD11HD12
HD13C   O   N   H   CA  HA  CB  HB2 HB3 OG  HG  C   O   N   H   CA  HA2 HA3 C   
O   N   CD  HD2 HD3 CG  HG2 HG3 CB  HB2 HB3 CA  HA  C   O   N   H   CA  HA  CB  
HB1 HB2 HB3 C   O   N   H   CA  HA  CB  HB2 HB3 CG  HG  CD1 HD11HD12HD13CD2 HD21
HD22HD23C   O   N   H   CA  HA  CB  HB2 HB3 CG  OD1 ND2 HD21HD22C   O   N   H   
CA  HA  CB  HB2 HB3 CG  HG  CD1 HD11HD12HD13CD2 HD21HD22HD23C   O   N   H   CA  
HA  CB  HB  CG2 HG21HG22HG23OG1 HG1 C   O   N   H   CA  HA2 HA3 C   O   N   H   
CA  HA2 HA3 C   O   N   H   CA  HA  CB  HB  CG2 HG21HG22HG23OG1 HG1 C   O   N   
H   CA  HA  CB  HB1 HB2 HB3 C   O   N   H   CA  HA  CB  HB2 HB3 CG  ND1 CE1 HE1 
NE2 HE2 CD2 HD2 C   O   N   H   CA  HA  CB  HB2 HB3 CG  OD1 OD2 C   O   N   CD  
HD2 HD3 CG  HG2 HG3 CB  HB2 HB3 CA  HA  C   O   N   H   CA  HA  CB  HB1 HB2 HB3 
C   O   N   H   CA  HA  CB  HB2 HB3 CG  CD1 HD1 CE1 HE1 CZ  HZ  CE2 HE2 CD2 HD2 
C   O   N   H   CA  HA  CB  HB2 HB3 CG  HG  CD1 HD11HD12HD13CD2 HD21HD22HD23C   
O   N   H   CA  HA  CB  HB2 HB3 CG  HG2 HG3 CD  OE1 OE2 C   O   N   H   CA  HA  
CB  HB2 HB3 CG  HG2 HG3 CD  HD2 HD3 CE  HE2 HE3 NZ  HZ1 HZ2 HZ3 C   O   N   H   
CA  HA  CB  HB  CG1 HG11HG12HG13CG2 HG21HG22HG23C   O   N   H   CA  HA  CB  HB1 
HB2 HB3 C   O   N   H   CA  HA  CB  HB2 HB3 CG  HG  CD1 HD11HD12HD13CD2 HD21HD22
HD23C   O   N   H   CA  HA  CB  HB2 HB3 CG  CD1 HD1 CE1 HE1 CZ  OH  HH  CE2 HE2 
CD2 HD2 C   O   N   H   CA  HA2 HA3 C   O   N   H   CA  HA  CB  HB2 HB3 CG  HG2 
HG3 CD  HD2 HD3 CE  HE2 HE3 NZ  HZ1 HZ2 HZ3 C   O   N   H   CA  HA  CB  HB2 HB3 
CG  CD1 HD1 CE1 HE1 CZ  OH  HH  CE2 HE2 CD2 HD2 C   O   N   H   CA  HA  CB  HB1 
HB2 HB3 C   O   N   H   CA  HA  CB  HB1 HB2 HB3 C   O   N   H   CA  HA  CB  HB2 
HB3 CG  HG  CD1 HD11HD12HD13CD2 HD21HD22HD23C   O   N   H   CA  HA  CB  HB2 HB3 
CG  HG2 HG3 CD  HD2 HD3 CE  HE2 HE3 NZ  HZ1 HZ2 HZ3 C   O   N   H   CA  HA  CB  
HB2 HB3 CG  HG  CD1 HD11HD12HD13CD2 HD21HD22HD23C   O   N   H   CA  HA  CB  HB2 
HB3 CG  HG2 HG3 CD  OE1 OE2 C   O   N   H   CA  HA  CB  HB2 HB3 CG  CD1 HD1 CE1 
HE1 CZ  HZ  CE2 HE2 CD2 HD2 C   O   N   H   CA  HA  CB  HB  CG2 HG21HG22HG23CG1 
HG12HG13CD1 HD11HD12HD13C   O   N   H   CA  HA  CB  HB2 HB3 CG  OD1 OD2 C   O   
N   CD  HD2 HD3 CG  HG2 HG3 CB  HB2 HB3 CA  HA  C   O   N   H   CA  HA  CB  HB  
CG2 HG21HG22HG23OG1 HG1 C   O   N   H   CA  HA  CB  HB2 HB3 CG  HG2 HG3 CD  HD2 
HD3 NE  HE  CZ  NH1 HH11HH12NH2 HH21HH22C   O   N   H   CA  HA  CB  HB2 HB3 CG  
HG2 HG3 CD  OE1 OE2 C   O   N   H   CA  HA  CB  HB  CG1 HG11HG12HG13CG2 HG21HG22
HG23C   O   N   H   CA  HA  CB  HB1 HB2 HB3 C   O   N   H   CA  HA  CB  HB2 HB3 
CG  HG2 HG3 CD  OE1 OE2 C   O   N   H   CA  HA2 HA3 C   O   N   H   CA  HA  CB  
HB  CG1 HG11HG12HG13CG2 HG21HG22HG23C   O   N   CD  HD2 HD3 CG  HG2 HG3 CB  HB2 
HB3 CA  HA  C   O   N   H   CA  HA  CB  HB2 HB3 SG  HG  C   O   N   H   CA  HA  
CB  HB2 HB3 CG  HG2 HG3 CD  HD2 HD3 NE  HE  CZ  NH1 HH11HH12NH2 HH21HH22C   O   
N   H   CA  HA  CB  HB2 HB3 CG  HG  CD1 HD11HD12HD13CD2 HD21HD22HD23C   O   N   
H   CA  HA  CB  HB  CG2 HG21HG22HG23OG1 HG1 C   O   N   H   CA  HA  CB  HB  CG2 
HG21HG22HG23CG1 HG12HG13CD1 HD11HD12HD13C   O   N   H   CA  HA  CB  HB2 HB3 CG  
ND1 CE1 HE1 NE2 HE2 CD2 HD2 C   O   N   H   CA  HA  CB  HB2 HB3 CG  HG  CD1 HD11
HD12HD13CD2 HD21HD22HD23C   O   N   CD  HD2 HD3 CG  HG2 HG3 CB  HB2 HB3 CA  HA  
C   O   N   H   CA  HA  CB  HB2 HB3 CG  CD1 HD1 CE1 HE1 CZ  HZ  CE2 HE2 CD2 HD2 
C   O   N   H   CA  HA  CB  HB  CG1 HG11HG12HG13CG2 HG21HG22HG23C   O   N   H   
CA  HA  CB  HB2 HB3 CG  HG2 HG3 CD  HD2 HD3 NE  HE  CZ  NH1 HH11HH12NH2 HH21HH22
C   O   N   H   CA  HA  CB  HB2 HB3 CG  HG  CD1 HD11HD12HD13CD2 HD21HD22HD23C   
O   N   H   CA  HA  CB  HB2 HB3 CG  HG2 HG3 CD  OE1 OE2 C   O   N   H   CA  HA  
CB  HB2 HB3 CG  HG2 HG3 CD  OE1 OE2 C   O   N   CD  HD2 HD3 CG  HG2 HG3 CB  HB2 
HB3 CA  HA  C   O   N   H   CA  HA  CB  HB2 HB3 CG  OD1 OD2 C   O   N   H   CA  
HA  CB  HB2 HB3 CG  CD1 HD1 CE1 HE1 CZ  HZ  CE2 HE2 CD2 HD2 C   O   N   H   CA  
HA  CB  HB2 HB3 CG  HG2 HG3 CD  OE1 NE2 HE21HE22C   O   N   H   CA  HA  CB  HB  
CG1 HG11HG12HG13CG2 HG21HG22HG23C   O   N   H   CA  HA  CB  HB2 HB3 CG  HG2 HG3 
CD  HD2 HD3 NE  HE  CZ  NH1 HH11HH12NH2 HH21HH22C   O   N   H   CA  HA  CB  HB2 
HB3 CG  OD1 OD2 C   O   N   CD  HD2 HD3 CG  HG2 HG3 CB  HB2 HB3 CA  HA  C   O   
N   H   CA  HA2 HA3 C   O   N   H   CA  HA  CB  HB  CG1 HG11HG12HG13CG2 HG21HG22
HG23C   O   N   H   CA  HA  CB  HB  CG2 HG21HG22HG23CG1 HG12HG13CD1 HD11HD12HD13
C   O   N   H   CA  HA  CB  HB  CG2 HG21HG22HG23OG1 HG1 C   O   N   H   CA  HA2 
HA3 C   O   N   H   CA  HA  CB  HB2 HB3 OG  HG  C   O   N   H   CA  HA  CB  HB1 
HB2 HB3 C   O   N   H   CA  HA  CB  HB2 HB3 CG  HG2 HG3 CD  HD2 HD3 NE  HE  CZ  
NH1 HH11HH12NH2 HH21HH22C   O   N   H   CA  HA  CB  HB2 HB3 CG  CD1 HD1 CE1 HE1 
CZ  HZ  CE2 HE2 CD2 HD2 C   O   N   H   CA  HA  CB  HB2 HB3 CG  OD1 ND2 HD21HD22
C   O   N   H   CA  HA  CB  HB1 HB2 HB3 C   O   N   H   CA  HA  CB  HB2 HB3 CG  
CD1 HD1 CE1 HE1 CZ  OH  HH  CE2 HE2 CD2 HD2 C   O   N   H   CA  HA  CB  HB2 HB3 
CG  HG2 HG3 CD  OE1 OE2 C   O   N   H   CA  HA  CB  HB  CG2 HG21HG22HG23OG1 HG1 
C   O   N   H   CA  HA  CB  HB  CG2 HG21HG22HG23CG1 HG12HG13CD1 HD11HD12HD13C   
O   N   H   CA  HA  CB  HB2 HB3 OG  HG  C   O   N   H   CA  HA  CB  HB  CG1 HG11
HG12HG13CG2 HG21HG22HG23C   O   N   H   CA  HA  CB  HB  CG2 HG21HG22HG23OG1 HG1 
C   O   N   H   CA  HA  CB  HB2 HB3 CG  ND1 CE1 HE1 NE2 HE2 CD2 HD2 C   O   N   
H   CA  HA  CB  HB  CG1 HG11HG12HG13CG2 HG21HG22HG23C   O   N   H   CA  HA  CB  
HB1 HB2 HB3 C   O   N   H   CA  HA  CB  HB2 HB3 CG  HG2 HG3 CD  HD2 HD3 CE  HE2 
HE3 NZ  HZ1 HZ2 HZ3 C   O   N   H   CA  HA  CB  HB2 HB3 CG  CD1 HD1 CE1 HE1 CZ  
HZ  CE2 HE2 CD2 HD2 C   O   OXT N   H1  H2  H3  CA  HA  CB  HB2 HB3 CG  HG2 HG3 
SD  CE  HE1 HE2 HE3 C   O   N   H   CA  HA  CB  HB2 HB3 CG  HG2 HG3 CD  HD2 HD3 
NE  HE  CZ  NH1 HH11HH12NH2 HH21HH22C   O   N   H   CA  HA2 HA3 C   O   N   H   
CA  HA  CB  HB  CG1 HG11HG12HG13CG2 HG21HG22HG23C   O   N   H   CA  HA  CB  HB2 
HB3 CG  OD1 OD2 C   O   N   H   CA  HA  CB  HB  CG2 HG21HG22HG23OG1 HG1 C   O   
N   H   CA  HA  CB  HB2 HB3 CG  CD1 HD1 CE1 HE1 CZ  HZ  CE2 HE2 CD2 HD2 C   O   
N   H   CA  HA  CB  HB2 HB3 CG  HG  CD1 HD11HD12HD13CD2 HD21HD22HD23C   O   N   
H   CA  HA  CB  HB1 HB2 HB3 C   O   N   H   CA  HA  CB  HB2 HB3 CG  CD1 HD1 CE1 
HE1 CZ  HZ  CE2 HE2 CD2 HD2 C   O   N   H   CA  HA  CB  HB2 HB3 CG  HG2 HG3 CD  
HD2 HD3 CE  HE2 HE3 NZ  HZ1 HZ2 HZ3 C   O   N   H   CA  HA  CB  HB2 HB3 CG  HG2 
HG3 CD  OE1 OE2 C   O   N   H   CA  HA  CB  HB2 HB3 CG  HG2 HG3 CD  OE1 NE2 HE21
HE22C   O   N   H   CA  HA  CB  HB1 HB2 HB3 C   O   N   H   CA  HA  CB  HB2 HB3 
CG  OD1 OD2 C   O   N   H   CA  HA  CB  HB2 HB3 CG  HG  CD1 HD11HD12HD13CD2 HD21
HD22HD23C   O   N   H   CA  HA  CB  HB2 HB3 CG  HG2 HG3 CD  HD2 HD3 CE  HE2 HE3 
NZ  HZ1 HZ2 HZ3 C   O   N   H   CA  HA  CB  HB  CG2 HG21HG22HG23OG1 HG1 C   O   
N   CD  HD2 HD3 CG  HG2 HG3 CB  HB2 HB3 CA  HA  C   O   N   H   CA  HA  CB  HB1 
HB2 HB3 C   O   N   H   CA  HA  CB  HB  CG2 HG21HG22HG23OG1 HG1 C   O   N   H   
CA  HA  CB  HB2 HB3 CG  HG  CD1 HD11HD12HD13CD2 HD21HD22HD23C   O   N   H   CA  
HA  CB  HB1 HB2 HB3 C   O   N   H   CA  HA  CB  HB2 HB3 OG  HG  C   O   N   H   
CA  HA  CB  HB2 HB3 CG  HG  CD1 HD11HD12HD13CD2 HD21HD22HD23C   O   N   H   CA  
HA  CB  HB1 HB2 HB3 C   O   N   H   CA  HA  CB  HB1 HB2 HB3 C   O   N   H   CA  
HA2 HA3 C   O   N   H   CA  HA  CB  HB2 HB3 CG  OD1 OD2 C   O   N   H   CA  HA  
CB  HB2 HB3 CG  CD1 HD1 CE1 HE1 CZ  HZ  CE2 HE2 CD2 HD2 C   O   N   H   CA  HA  
CB  HB2 HB3 CG  HG  CD1 HD11HD12HD13CD2 HD21HD22HD23C   O   N   H   CA  HA  CB  
HB1 HB2 HB3 C   O   N   H   CA  HA  CB  HB2 HB3 CG  CD1 HD1 CE1 HE1 CZ  HZ  CE2 
HE2 CD2 HD2 C   O   N   H   CA  HA  CB  HB2 HB3 CG  OD1 ND2 HD21HD22C   O   N   
H   CA  HA  CB  HB2 HB3 OG  HG  C   O   N   H   CA  HA  CB  HB2 HB3 CG  HG2 HG3 
CD  OE1 OE2 C   O   N   H   CA  HA  CB  HB2 HB3 OG  HG  C   O   N   H   CA  HA  
CB  HB2 HB3 CG  HG  CD1 HD11HD12HD13CD2 HD21HD22HD23C   O   N   H   CA  HA  CB  
HB2 HB3 OG  HG  C   O   N   H   CA  HA2 HA3 C   O   N   H   CA  HA  CB  HB2 HB3 
CG  HG2 HG3 CD  HD2 HD3 NE  HE  CZ  NH1 HH11HH12NH2 HH21HH22C   O   N   H   CA  
HA  CB  HB2 HB3 CG  HG2 HG3 CD  OE1 NE2 HE21HE22C   O   N   H   CA  HA  CB  HB2 
HB3 CG  HG2 HG3 CD  OE1 NE2 HE21HE22C   O   N   H   CA  HA  CB  HB  CG1 HG11HG12
HG13CG2 HG21HG22HG23C   O   N   H   CA  HA  CB  HB  CG2 HG21HG22HG23CG1 HG12HG13
CD1 HD11HD12HD13C   O   N   H   CA  HA  CB  HB2 HB3 CG  HG2 HG3 CD  OE1 NE2 HE21
HE22C   O   N   H   CA  HA  CB  HB2 HB3 OG  HG  C   O   N   H   CA  HA  CB  HB2 
HB3 CG  HG2 HG3 CD  HD2 HD3 NE  HE  CZ  NH1 HH11HH12NH2 HH21HH22C   O   N   H   
CA  HA  CB  HB1 HB2 HB3 C   O   N   H   CA  HA  CB  HB  CG2 HG21HG22HG23CG1 HG12
HG13CD1 HD11HD12HD13C   O   N   H   CA  HA  CB  HB2 HB3 CG  HG2 HG3 CD  HD2 HD3 
NE  HE  CZ  NH1 HH11HH12NH2 HH21HH22C   O   N   H   CA  HA  CB  HB2 HB3 CG  HG2 
HG3 CD  HD2 HD3 NE  HE  CZ  NH1 HH11HH12NH2 HH21HH22C   O   N   H   CA  HA  CB  
HB2 HB3 CG  HG2 HG3 SD  CE  HE1 HE2 HE3 C   O   N   CD  HD2 HD3 CG  HG2 HG3 CB  
HB2 HB3 CA  HA  C   O   N   H   CA  HA  CB  HB2 HB3 CG  HG2 HG3 SD  CE  HE1 HE2 
HE3 C   O   N   H   CA  HA  CB  HB2 HB3 CG  HG2 HG3 CD  HD2 HD3 NE  HE  CZ  NH1 
HH11HH12NH2 HH21HH22C   O   N   H   CA  HA  CB  HB2 HB3 CG  HG2 HG3 CD  OE1 NE2 
HE21HE22C   O   N   H   CA  HA  CB  HB  CG2 HG21HG22HG23CG1 HG12HG13CD1 HD11HD12
HD13C   O   N   H   CA  HA  CB  HB1 HB2 HB3 C   O   N   H   CA  HA  CB  HB2 HB3 
CG  CD1 HD1 CE1 HE1 CZ  OH  HH  CE2 HE2 CD2 HD2 C   O   N   H   CA  HA  CB  HB  
CG2 HG21HG22HG23OG1 HG1 C   O   N   H   CA  HA  CB  HB1 HB2 HB3 C   O   N   H   
CA  HA  CB  HB2 HB3 CG  OD1 ND2 HD21HD22C   O   N   H   CA  HA2 HA3 C   O   N   
H   CA  HA  CB  HB  CG2 HG21HG22HG23OG1 HG1 C   O   N   H   CA  HA  CB  HB  CG1 
HG11HG12HG13CG2 HG21HG22HG23C   O   N   H   CA  HA  CB  HB2 HB3 CG  HG2 HG3 CD  
OE1 OE2 C   O   N   H   CA  HA  CB  HB1 HB2 HB3 C   O   N   H   CA  HA2 HA3 C   
O   N   H   CA  HA2 HA3 C   O   N   H   CA  HA  CB  HB1 HB2 HB3 C   O   N   H   
CA  HA  CB  HB  CG1 HG11HG12HG13CG2 HG21HG22HG23C   O   N   H   CA  HA  CB  HB2 
HB3 CG  HG2 HG3 CD  OE1 OE2 C   O   N   H   CA  HA  CB  HB2 HB3 CG  CD1 HD1 CE1 
HE1 CZ  HZ  CE2 HE2 CD2 HD2 C   O   N   H   CA  HA  CB  HB  CG2 HG21HG22HG23OG1 
HG1 C   O   N   H   CA  HA  CB  HB  CG2 HG21HG22HG23OG1 HG1 C   O   N   H   CA  
HA  CB  HB2 HB3 OG  HG  C   O   N   H   CA  HA  CB  HB2 HB3 CG  OD1 ND2 HD21HD22
C   O   N   H   CA  HA  CB  HB2 HB3 CG  CD1 HD1 CE1 HE1 CZ  OH  HH  CE2 HE2 CD2 
HD2 C   O   N   H   CA  HA  CB  HB  CG1 HG11HG12HG13CG2 HG21HG22HG23C   O   N   
H   CA  HA  CB  HB2 HB3 CG  HG  CD1 HD11HD12HD13CD2 HD21HD22HD23C   O   N   H   
CA  HA  CB  HB2 HB3 CG  HG2 HG3 CD  HD2 HD3 CE  HE2 HE3 NZ  HZ1 HZ2 HZ3 C   O   
N   H   CA  HA  CB  HB2 HB3 CG  HG2 HG3 CD  HD2 HD3 CE  HE2 HE3 NZ  HZ1 HZ2 HZ3 
C   O   N   H   CA  HA  CB  HB2 HB3 CG  HG  CD1 HD11HD12HD13CD2 HD21HD22HD23C   
O   N   H   CA  HA  CB  HB2 HB3 CG  HG  CD1 HD11HD12HD13CD2 HD21HD22HD23C   O   
N   CD  HD2 HD3 CG  HG2 HG3 CB  HB2 HB3 CA  HA  C   O   N   H   CA  HA  CB  HB2 
HB3 CG  HG  CD1 HD11HD12HD13CD2 HD21HD22HD23C   O   N   H   CA  HA  CB  HB  CG2 
HG21HG22HG23CG1 HG12HG13CD1 HD11HD12HD13C   O   N   H   CA  HA  CB  HB2 HB3 CG  
CD1 HD1 CE1 HE1 CZ  HZ  CE2 HE2 CD2 HD2 C   O   N   H   CA  HA  CB  HB2 HB3 CG  
ND1 CE1 HE1 NE2 HE2 CD2 HD2 C   O   N   H   CA  HA  CB  HB2 HB3 OG  HG  C   O   
N   H   CA  HA  CB  HB2 HB3 CG  HG2 HG3 CD  HD2 HD3 CE  HE2 HE3 NZ  HZ1 HZ2 HZ3 
C   O   N   H   CA  HA  CB  HB  CG2 HG21HG22HG23OG1 HG1 C   O   N   H   CA  HA2 
HA3 C   O   N   H   CA  HA  CB  HB2 HB3 CG  HG2 HG3 CD  OE1 NE2 HE21HE22C   O   
N   H   CA  HA  CB  HB2 HB3 CG  HG2 HG3 CD  OE1 OE2 C   O   N   H   CA  HA  CB  
HB2 HB3 CG  OD1 OD2 C   O   N   H   CA  HA  CB  HB2 HB3 CG  OD1 OD2 C   O   N   
CD  HD2 HD3 CG  HG2 HG3 CB  HB2 HB3 CA  HA  C   O   N   H   CA  HA  CB  HB2 HB3 
CG  OD1 OD2 C   O   N   H   CA  HA2 HA3 C   O   N   H   CA  HA  CB  HB2 HB3 CG  
OD1 OD2 C   O   N   H   CA  HA2 HA3 C   O   N   H   CA  HA  CB  HB1 HB2 HB3 C   
O   N   H   CA  HA  CB  HB  CG2 HG21HG22HG23OG1 HG1 C   O   N   H   CA  HA  CB  
HB2 HB3 CG  CD1 HD1 CE1 HE1 CZ  HZ  CE2 HE2 CD2 HD2 C   O   N   H   CA  HA  CB  
HB  CG2 HG21HG22HG23OG1 HG1 C   O   N   H   CA  HA  CB  HB2 HB3 CG  HG  CD1 HD11
HD12HD13CD2 HD21HD22HD23C   O   N   H   CA  HA  CB  HB  CG1 HG11HG12HG13CG2 HG21
HG22HG23C   O   N   H   CA  HA  CB  HB2 HB3 CG  OD1 ND2 HD21HD22C   O   N   H   
CA  HA2 HA3 C   O   N   H   CA  HA2 HA3 C   O   N   H   CA  HA  CB  HB  CG1 HG11
HG12HG13CG2 HG21HG22HG23C   O   N   H   CA  HA  CB  HB2 HB3 CG  HG  CD1 HD11HD12
HD13CD2 HD21HD22HD23C   O   N   H   CA  HA  CB  HB  CG2 HG21HG22HG23OG1 HG1 C   
O   N   CD  HD2 HD3 CG  HG2 HG3 CB  HB2 HB3 CA  HA  C   O   N   H   CA  HA  CB  
HB2 HB3 CG  CD1 HD1 CE1 HE1 CZ  HZ  CE2 HE2 CD2 HD2 C   O   N   H   CA  HA  CB  
HB  CG2 HG21HG22HG23OG1 HG1 C   O   N   H   CA  HA  CB  HB1 HB2 HB3 C   O   N   
H   CA  HA  CB  HB2 HB3 CG  CD1 HD1 CE1 HE1 CZ  HZ  CE2 HE2 CD2 HD2 C   O   N   
H   CA  HA  CB  HB  CG1 HG11HG12HG13CG2 HG21HG22HG23C   O   N   H   CA  HA2 HA3 
C   O   N   H   CA  HA  CB  HB2 HB3 CG  CD1 HD1 CE1 HE1 CZ  HZ  CE2 HE2 CD2 HD2 
C   O   N   H   CA  HA  CB  HB2 HB3 CG  OD1 OD2 C   O   N   H   CA  HA2 HA3 C   
O   N   CD  HD2 HD3 CG  HG2 HG3 CB  HB2 HB3 CA  HA  C   O   N   H   CA  HA  CB  
HB2 HB3 CG  HG2 HG3 CD  OE1 OE2 C   O   N   H   CA  HA2 HA3 C   O   N   H   CA  
HA  CB  HB2 HB3 CG  HG2 HG3 CD  HD2 HD3 CE  HE2 HE3 NZ  HZ1 HZ2 HZ3 C   O   N   
H   CA  HA  CB  HB2 HB3 CG  CD1 HD1 CE1 HE1 CZ  OH  HH  CE2 HE2 CD2 HD2 C   O   
N   H   CA  HA  CB  HB  CG1 HG11HG12HG13CG2 HG21HG22HG23C   O   N   H   CA  HA  
CB  HB2 HB3 CG  HG2 HG3 CD  HD2 HD3 NE  HE  CZ  NH1 HH11HH12NH2 HH21HH22C   O   
N   H   CA  HA  CB  HB2 HB3 CG  HG2 HG3 CD  HD2 HD3 NE  HE  CZ  NH1 HH11HH12NH2 
HH21HH22C   O   N   H   CA  HA  CB  HB2 HB3 CG  CD1 HD1 CE1 HE1 CZ  HZ  CE2 HE2 
CD2 HD2 C   O   N   H   CA  HA  CB  HB2 HB3 CG  CD1 HD1 CE1 HE1 CZ  HZ  CE2 HE2 
CD2 HD2 C   O   N   H   CA  HA2 HA3 C   O   N   H   CA  HA  CB  HB1 HB2 HB3 C   
O   N   H   CA  HA  CB  HB2 HB3 CG  HG2 HG3 CD  HD2 HD3 CE  HE2 HE3 NZ  HZ1 HZ2 
HZ3 C   O   N   H   CA  HA  CB  HB  CG1 HG11HG12HG13CG2 HG21HG22HG23C   O   N   
H   CA  HA  CB  HB2 HB3 CG  OD1 ND2 HD21HD22C   O   N   H   CA  HA  CB  HB2 HB3 
CG  HG2 HG3 CD  OE1 NE2 HE21HE22C   O   N   H   CA  HA  CB  HB1 HB2 HB3 C   O   
N   H   CA  HA  CB  HB  CG2 HG21HG22HG23OG1 HG1 C   O   N   H   CA  HA  CB  HB2 
HB3 CG  CD1 HD1 CE1 HE1 CZ  HZ  CE2 HE2 CD2 HD2 C   O   N   H   CA  HA  CB  HB2 
HB3 OG  HG  C   O   N   H   CA  HA  CB  HB1 HB2 HB3 C   O   N   H   CA  HA  CB  
HB2 HB3 CG  HG2 HG3 CD  HD2 HD3 NE  HE  CZ  NH1 HH11HH12NH2 HH21HH22C   O   N   
H   CA  HA  CB  HB  CG1 HG11HG12HG13CG2 HG21HG22HG23C   O   N   H   CA  HA  CB  
HB2 HB3 CG  OD1 ND2 HD21HD22C   O   N   H   CA  HA  CB  HB2 HB3 CG  OD1 OD2 C   
O   N   H   CA  HA  CB  HB2 HB3 CG  HG2 HG3 SD  CE  HE1 HE2 HE3 C   O   N   H   
CA  HA  CB  HB2 HB3 CG  HG  CD1 HD11HD12HD13CD2 HD21HD22HD23C   O   N   H   CA  
HA  CB  HB2 HB3 CG  OD1 ND2 HD21HD22C   O   N   H   CA  HA  CB  HB2 HB3 CG  HG  
CD1 HD11HD12HD13CD2 HD21HD22HD23C   O   N   H   CA  HA  CB  HB2 HB3 CG  OD1 ND2 
HD21HD22C   O   N   H   CA  HA  CB  HB2 HB3 CG  HG  CD1 HD11HD12HD13CD2 HD21HD22
HD23C   O   N   H   CA  HA  CB  HB2 HB3 CG  OD1 OD2 C   O   N   H   CA  HA  CB  
HB  CG1 HG11HG12HG13CG2 HG21HG22HG23C   O   N   H   CA  HA  CB  HB2 HB3 CG  HG2 
HG3 CD  OE1 NE2 HE21HE22C   O   N   H   CA  HA  CB  HB1 HB2 HB3 C   O   N   H   
CA  HA  CB  HB  CG2 HG21HG22HG23CG1 HG12HG13CD1 HD11HD12HD13C   O   N   H   CA  
HA2 HA3 C   O   N   H   CA  HA  CB  HB2 HB3 CG  HG2 HG3 CD  HD2 HD3 CE  HE2 HE3 
NZ  HZ1 HZ2 HZ3 C   O   N   H   CA  HA  CB  HB2 HB3 CG  OD1 OD2 C   O   N   H   
CA  HA  CB  HB  CG2 HG21HG22HG23CG1 HG12HG13CD1 HD11HD12HD13C   O   N   H   CA  
HA  CB  HB2 HB3 CG  HG  CD1 HD11HD12HD13CD2 HD21HD22HD23C   O   N   H   CA  HA  
CB  HB2 HB3 CG  HG2 HG3 CD  OE1 NE2 HE21HE22C   O   N   CD  HD2 HD3 CG  HG2 HG3 
CB  HB2 HB3 CA  HA  C   O   N   H   CA  HA2 HA3 C   O   N   H   CA  HA  CB  HB2 
HB3 CG  OD1 OD2 C   O   N   CD  HD2 HD3 CG  HG2 HG3 CB  HB2 HB3 CA  HA  C   O   
N   H   CA  HA2 HA3 C   O   N   H   CA  HA  CB  HB2 HB3 CG  CD1 HD1 NE1 HE1 CE2 
CZ2 HZ2 CH2 HH2 CZ3 HZ3 CE3 HE3 CD2 C   O   N   H   CA  HA  CB  HB  CG1 HG11HG12
HG13CG2 HG21HG22HG23C   O   N   H   CA  HA  CB  HB2 HB3 CG  OD1 ND2 HD21HD22C   
O   N   H   CA  HA  CB  HB  CG1 HG11HG12HG13CG2 HG21HG22HG23C   O   N   H   CA  
HA  CB  HB  CG2 HG21HG22HG23OG1 HG1 C   O   N   CD  HD2 HD3 CG  HG2 HG3 CB  HB2 
HB3 CA  HA  C   O   N   H   CA  HA  CB  HB  CG1 HG11HG12HG13CG2 HG21HG22HG23C   
O   N   H   CA  HA  CB  HB2 HB3 CG  CD1 HD1 CE1 HE1 CZ  OH  HH  CE2 HE2 CD2 HD2 
C   O   N   CD  HD2 HD3 CG  HG2 HG3 CB  HB2 HB3 CA  HA  C   O   N   H   CA  HA2 
HA3 C   O   N   H   CA  HA2 HA3 C   O   N   H   CA  HA  CB  HB2 HB3 CG  OD1 OD2 
C   O   N   H   CA  HA  CB  HB2 HB3 CG  HG2 HG3 CD  OE1 OE2 C   O   N   H   CA  
HA  CB  HB2 HB3 CG  HG2 HG3 CD  OE1 OE2 C   O   N   H   CA  HA  CB  HB2 HB3 CG  
CD1 HD1 CE1 HE1 CZ  OH  HH  CE2 HE2 CD2 HD2 C   O   N   H   CA  HA  CB  HB1 HB2 
HB3 C   O   N   H   CA  HA  CB  HB2 HB3 CG  CD1 HD1 CE1 HE1 CZ  OH  HH  CE2 HE2 
CD2 HD2 C   O   N   H   CA  HA  CB  HB  CG1 HG11HG12HG13CG2 HG21HG22HG23C   O   
N   H   CA  HA  CB  HB2 HB3 CG  CD1 HD1 CE1 HE1 CZ  HZ  CE2 HE2 CD2 HD2 C   O   
N   H   CA  HA  CB  HB2 HB3 CG  CD1 HD1 CE1 HE1 CZ  OH  HH  CE2 HE2 CD2 HD2 C   
O   N   H   CA  HA  CB  HB2 HB3 CG  HG2 HG3 CD  OE1 NE2 HE21HE22C   O   N   H   
CA  HA  CB  HB1 HB2 HB3 C   O   N   H   CA  HA  CB  HB2 HB3 CG  HG2 HG3 CD  HD2 
HD3 NE  HE  CZ  NH1 HH11HH12NH2 HH21HH22C   O   N   H   CA  HA  CB  HB  CG1 HG11
HG12HG13CG2 HG21HG22HG23C   O   N   H   CA  HA  CB  HB2 HB3 CG  HG  CD1 HD11HD12
HD13CD2 HD21HD22HD23C   O   N   H   CA  HA  CB  HB  CG2 HG21HG22HG23CG1 HG12HG13
CD1 HD11HD12HD13C   O   N   H   CA  HA  CB  HB2 HB3 CG  HG2 HG3 CD  HD2 HD3 CE  
HE2 HE3 NZ  HZ1 HZ2 HZ3 C   O   N   H   CA  HA  CB  HB1 HB2 HB3 C   O   N   H   
CA  HA2 HA3 C   O   N   H   CA  HA  CB  HB2 HB3 CG  OD1 OD2 C   O   N   H   CA  
HA  CB  HB2 HB3 CG  HG2 HG3 SD  CE  HE1 HE2 HE3 C   O   N   H   CA  HA  CB  HB1 
HB2 HB3 C   O   N   H   CA  HA  CB  HB2 HB3 CG  OD1 OD2 C   O   N   H   CA  HA  
CB  HB2 HB3 CG  HG  CD1 HD11HD12HD13CD2 HD21HD22HD23C   O   N   H   CA  HA  CB  
HB1 HB2 HB3 C   O   N   H   CA  HA  CB  HB2 HB3 CG  HG2 HG3 CD  OE1 OE2 C   O   
N   H   CA  HA  CB  HB2 HB3 CG  HG  CD1 HD11HD12HD13CD2 HD21HD22HD23C   O   N   
CD  HD2 HD3 CG  HG2 HG3 CB  HB2 HB3 CA  HA  C   O   N   H   CA  HA  CB  HB  CG1 
HG11HG12HG13CG2 HG21HG22HG23C   O   N   H   CA  HA  CB  HB2 HB3 CG  HG2 HG3 CD  
OE1 OE2 C   O   N   H   CA  HA  CB  HB2 HB3 OG  HG  C   O   N   H   CA  HA  CB  
HB2 HB3 CG  CD1 HD1 CE1 HE1 CZ  HZ  CE2 HE2 CD2 HD2 C   O   N   H   CA  HA  CB  
HB2 HB3 CG  OD1 OD2 C   O   N   H   CA  HA  CB  HB2 HB3 CG  HG  CD1 HD11HD12HD13
CD2 HD21HD22HD23C   O   N   H   CA  HA  CB  HB  CG2 HG21HG22HG23OG1 HG1 C   O   
N   H   CA  HA  CB  HB  CG2 HG21HG22HG23CG1 HG12HG13CD1 HD11HD12HD13C   O   N   
H   CA  HA  CB  HB2 HB3 CG  OD1 ND2 HD21HD22C   O   N   H   CA  HA  CB  HB2 HB3 
CG  ND1 CE1 HE1 NE2 HE2 CD2 HD2 C   O   N   H   CA  HA  CB  HB2 HB3 CG  OD1 ND2 
HD21HD22C   O   N   H   CA  HA  CB  HB2 HB3 CG  HG  CD1 HD11HD12HD13CD2 HD21HD22
HD23C   O   N   H   CA  HA  CB  HB2 HB3 CG  OD1 ND2 HD21HD22C   O   N   H   CA  
HA  CB  HB  CG2 HG21HG22HG23OG1 HG1 C   O   N   H   CA  HA  CB  HB2 HB3 CG  OD1 
ND2 HD21HD22C   O   N   H   CA  HA  CB  HB2 HB3 CG  HG2 HG3 CD  HD2 HD3 NE  HE  
CZ  NH1 HH11HH12NH2 HH21HH22C   O   N   H   CA  HA  CB  HB2 HB3 CG  CD1 HD1 CE1 
HE1 CZ  OH  HH  CE2 HE2 CD2 HD2 C   O   N   H   CA  HA  CB  HB2 HB3 CG  HG2 HG3 
CD  HD2 HD3 NE  HE  CZ  NH1 HH11HH12NH2 HH21HH22C   O   N   H   CA  HA  CB  HB2 
HB3 CG  HG  CD1 HD11HD12HD13CD2 HD21HD22HD23C   O   N   H   CA  HA2 HA3 C   O   
N   H   CA  HA  CB  HB2 HB3 OG  HG  C   O   N   H   CA  HA  CB  HB  CG2 HG21HG22
HG23CG1 HG12HG13CD1 HD11HD12HD13C   O   N   H   CA  HA  CB  HB2 HB3 CG  CD1 HD1 
CE1 HE1 CZ  OH  HH  CE2 HE2 CD2 HD2 C   O   N   H   CA  HA  CB  HB2 HB3 CG  HG2 
HG3 CD  HD2 HD3 NE  HE  CZ  NH1 HH11HH12NH2 HH21HH22C   O   N   H   CA  HA  CB  
HB2 HB3 CG  HG2 HG3 CD  OE1 NE2 HE21HE22C   O   N   H   CA  HA  CB  HB2 HB3 OG  
HG  C   O   N   H   CA  HA  CB  HB2 HB3 CG  HG  CD1 HD11HD12HD13CD2 HD21HD22HD23
C   O   N   H   CA  HA  CB  HB2 HB3 CG  OD1 OD2 C   O   N   H   CA  HA  CB  HB2 
HB3 CG  HG2 HG3 CD  OE1 OE2 C   O   N   H   CA  HA2 HA3 C   O   N   H   CA  HA  
CB  HB  CG1 HG11HG12HG13CG2 HG21HG22HG23C   O   N   H   CA  HA  CB  HB  CG2 HG21
HG22HG23OG1 HG1 C   O   N   H   CA  HA  CB  HB2 HB3 CG  HG2 HG3 CD  OE1 OE2 C   
O   N   H   CA  HA  CB  HB  CG1 HG11HG12HG13CG2 HG21HG22HG23C   O   N   H   CA  
HA  CB  HB  CG2 HG21HG22HG23OG1 HG1 C   O   N   H   CA  HA2 HA3 C   O   N   H   
CA  HA  CB  HB  CG2 HG21HG22HG23OG1 HG1 C   O   N   H   CA  HA  CB  HB2 HB3 CG  
CD1 HD1 CE1 HE1 CZ  HZ  CE2 HE2 CD2 HD2 C   O   N   H   CA  HA  CB  HB  CG2 HG21
HG22HG23OG1 HG1 C   O   N   H   CA  HA  CB  HB2 HB3 CG  HG  CD1 HD11HD12HD13CD2 
HD21HD22HD23C   O   N   H   CA  HA  CB  HB2 HB3 CG  OD1 OD2 C   O   N   H   CA  
HA  CB  HB1 HB2 HB3 C   O   N   H   CA  HA  CB  HB1 HB2 HB3 C   O   N   H   CA  
HA  CB  HB  CG1 HG11HG12HG13CG2 HG21HG22HG23C   O   N   H   CA  HA  CB  HB2 HB3 
CG  HG2 HG3 CD  HD2 HD3 CE  HE2 HE3 NZ  HZ1 HZ2 HZ3 C   O   N   H   CA  HA  CB  
HB2 HB3 OG  HG  C   O   N   H   CA  HA  CB  HB  CG2 HG21HG22HG23CG1 HG12HG13CD1 
HD11HD12HD13C   O   N   H   CA  HA  CB  HB2 HB3 OG  HG  C   O   N   H   CA  HA2 
HA3 C   O   N   CD  HD2 HD3 CG  HG2 HG3 CB  HB2 HB3 CA  HA  C   O   N   H   CA  
HA  CB  HB1 HB2 HB3 C   O   N   H   CA  HA  CB  HB2 HB3 CG  HG  CD1 HD11HD12HD13
CD2 HD21HD22HD23C   O   N   H   CA  HA  CB  HB2 HB3 CG  OD1 ND2 HD21HD22C   O   
N   H   CA  HA  CB  HB2 HB3 CG  HG  CD1 HD11HD12HD13CD2 HD21HD22HD23C   O   N   
H   CA  HA  CB  HB  CG2 HG21HG22HG23OG1 HG1 C   O   N   H   CA  HA2 HA3 C   O   
N   H   CA  HA2 HA3 C   O   N   H   CA  HA  CB  HB  CG2 HG21HG22HG23OG1 HG1 C   
O   N   H   CA  HA  CB  HB1 HB2 HB3 C   O   N   H   CA  HA  CB  HB2 HB3 CG  ND1 
CE1 HE1 NE2 HE2 CD2 HD2 C   O   N   H   CA  HA  CB  HB2 HB3 CG  OD1 OD2 C   O   
N   CD  HD2 HD3 CG  HG2 HG3 CB  HB2 HB3 CA  HA  C   O   N   H   CA  HA  CB  HB1 
HB2 HB3 C   O   N   H   CA  HA  CB  HB2 HB3 CG  CD1 HD1 CE1 HE1 CZ  HZ  CE2 HE2 
CD2 HD2 C   O   N   H   CA  HA  CB  HB2 HB3 CG  HG  CD1 HD11HD12HD13CD2 HD21HD22
HD23C   O   N   H   CA  HA  CB  HB2 HB3 CG  HG2 HG3 CD  OE1 OE2 C   O   N   H   
CA  HA  CB  HB2 HB3 CG  HG2 HG3 CD  HD2 HD3 CE  HE2 HE3 NZ  HZ1 HZ2 HZ3 C   O   
N   H   CA  HA  CB  HB  CG1 HG11HG12HG13CG2 HG21HG22HG23C   O   N   H   CA  HA  
CB  HB1 HB2 HB3 C   O   N   H   CA  HA  CB  HB2 HB3 CG  HG  CD1 HD11HD12HD13CD2 
HD21HD22HD23C   O   N   H   CA  HA  CB  HB2 HB3 CG  CD1 HD1 CE1 HE1 CZ  OH  HH  
CE2 HE2 CD2 HD2 C   O   N   H   CA  HA2 HA3 C   O   N   H   CA  HA  CB  HB2 HB3 
CG  HG2 HG3 CD  HD2 HD3 CE  HE2 HE3 NZ  HZ1 HZ2 HZ3 C   O   N   H   CA  HA  CB  
HB2 HB3 CG  CD1 HD1 CE1 HE1 CZ  OH  HH  CE2 HE2 CD2 HD2 C   O   N   H   CA  HA  
CB  HB1 HB2 HB3 C   O   N   H   CA  HA  CB  HB1 HB2 HB3 C   O   N   H   CA  HA  
CB  HB2 HB3 CG  HG  CD1 HD11HD12HD13CD2 HD21HD22HD23C   O   N   H   CA  HA  CB  
HB2 HB3 CG  HG2 HG3 CD  HD2 HD3 CE  HE2 HE3 NZ  HZ1 HZ2 HZ3 C   O   N   H   CA  
HA  CB  HB2 HB3 CG  HG  CD1 HD11HD12HD13CD2 HD21HD22HD23C   O   N   H   CA  HA  
CB  HB2 HB3 CG  HG2 HG3 CD  OE1 OE2 C   O   N   H   CA  HA  CB  HB2 HB3 CG  CD1 
HD1 CE1 HE1 CZ  HZ  CE2 HE2 CD2 HD2 C   O   N   H   CA  HA  CB  HB  CG2 HG21HG22
HG23CG1 HG12HG13CD1 HD11HD12HD13C   O   N   H   CA  HA  CB  HB2 HB3 CG  OD1 OD2 
C   O   N   CD  HD2 HD3 CG  HG2 HG3 CB  HB2 HB3 CA  HA  C   O   N   H   CA  HA  
CB  HB  CG2 HG21HG22HG23OG1 HG1 C   O   N   H   CA  HA  CB  HB2 HB3 CG  HG2 HG3 
CD  HD2 HD3 NE  HE  CZ  NH1 HH11HH12NH2 HH21HH22C   O   N   H   CA  HA  CB  HB2 
HB3 CG  HG2 HG3 CD  OE1 OE2 C   O   N   H   CA  HA  CB  HB  CG1 HG11HG12HG13CG2 
HG21HG22HG23C   O   N   H   CA  HA  CB  HB1 HB2 HB3 C   O   N   H   CA  HA  CB  
HB2 HB3 CG  HG2 HG3 CD  OE1 OE2 C   O   N   H   CA  HA2 HA3 C   O   N   H   CA  
HA  CB  HB  CG1 HG11HG12HG13CG2 HG21HG22HG23C   O   N   CD  HD2 HD3 CG  HG2 HG3 
CB  HB2 HB3 CA  HA  C   O   N   H   CA  HA  CB  HB2 HB3 SG  HG  C   O   N   H   
CA  HA  CB  HB2 HB3 CG  HG2 HG3 CD  HD2 HD3 NE  HE  CZ  NH1 HH11HH12NH2 HH21HH22
C   O   N   H   CA  HA  CB  HB2 HB3 CG  HG  CD1 HD11HD12HD13CD2 HD21HD22HD23C   
O   N   H   CA  HA  CB  HB  CG2 HG21HG22HG23OG1 HG1 C   O   N   H   CA  HA  CB  
HB  CG2 HG21HG22HG23CG1 HG12HG13CD1 HD11HD12HD13C   O   N   H   CA  HA  CB  HB2 
HB3 CG  ND1 CE1 HE1 NE2 HE2 CD2 HD2 C   O   N   H   CA  HA  CB  HB2 HB3 CG  HG  
CD1 HD11HD12HD13CD2 HD21HD22HD23C   O   N   CD  HD2 HD3 CG  HG2 HG3 CB  HB2 HB3 
CA  HA  C   O   N   H   CA  HA  CB  HB2 HB3 CG  CD1 HD1 CE1 HE1 CZ  HZ  CE2 HE2 
CD2 HD2 C   O   N   H   CA  HA  CB  HB  CG1 HG11HG12HG13CG2 HG21HG22HG23C   O   
N   H   CA  HA  CB  HB2 HB3 CG  HG2 HG3 CD  HD2 HD3 NE  HE  CZ  NH1 HH11HH12NH2 
HH21HH22C   O   N   H   CA  HA  CB  HB2 HB3 CG  HG  CD1 HD11HD12HD13CD2 HD21HD22
HD23C   O   N   H   CA  HA  CB  HB2 HB3 CG  HG2 HG3 CD  OE1 OE2 C   O   N   H   
CA  HA  CB  HB2 HB3 CG  HG2 HG3 CD  OE1 OE2 C   O   N   CD  HD2 HD3 CG  HG2 HG3 
CB  HB2 HB3 CA  HA  C   O   N   H   CA  HA  CB  HB2 HB3 CG  OD1 OD2 C   O   N   
H   CA  HA  CB  HB2 HB3 CG  CD1 HD1 CE1 HE1 CZ  HZ  CE2 HE2 CD2 HD2 C   O   N   
H   CA  HA  CB  HB2 HB3 CG  HG2 HG3 CD  OE1 NE2 HE21HE22C   O   N   H   CA  HA  
CB  HB  CG1 HG11HG12HG13CG2 HG21HG22HG23C   O   N   H   CA  HA  CB  HB2 HB3 CG  
HG2 HG3 CD  HD2 HD3 NE  HE  CZ  NH1 HH11HH12NH2 HH21HH22C   O   N   H   CA  HA  
CB  HB2 HB3 CG  OD1 OD2 C   O   N   CD  HD2 HD3 CG  HG2 HG3 CB  HB2 HB3 CA  HA  
C   O   N   H   CA  HA2 HA3 C   O   N   H   CA  HA  CB  HB  CG1 HG11HG12HG13CG2 
HG21HG22HG23C   O   N   H   CA  HA  CB  HB  CG2 HG21HG22HG23CG1 HG12HG13CD1 HD11
HD12HD13C   O   N   H   CA  HA  CB  HB  CG2 HG21HG22HG23OG1 HG1 C   O   N   H   
CA  HA2 HA3 C   O   N   H   CA  HA  CB  HB2 HB3 OG  HG  C   O   N   H   CA  HA  
CB  HB1 HB2 HB3 C   O   N   H   CA  HA  CB  HB2 HB3 CG  HG2 HG3 CD  HD2 HD3 NE  
HE  CZ  NH1 HH11HH12NH2 HH21HH22C   O   N   H   CA  HA  CB  HB2 HB3 CG  CD1 HD1 
CE1 HE1 CZ  HZ  CE2 HE2 CD2 HD2 C   O   N   H   CA  HA  CB  HB2 HB3 CG  OD1 ND2 
HD21HD22C   O   N   H   CA  HA  CB  HB1 HB2 HB3 C   O   N   H   CA  HA  CB  HB2 
HB3 CG  CD1 HD1 CE1 HE1 CZ  OH  HH  CE2 HE2 CD2 HD2 C   O   N   H   CA  HA  CB  
HB2 HB3 CG  HG2 HG3 CD  OE1 OE2 C   O   N   H   CA  HA  CB  HB  CG2 HG21HG22HG23
OG1 HG1 C   O   N   H   CA  HA  CB  HB  CG2 HG21HG22HG23CG1 HG12HG13CD1 HD11HD12
HD13C   O   N   H   CA  HA  CB  HB2 HB3 OG  HG  C   O   N   H   CA  HA  CB  HB  
CG1 HG11HG12HG13CG2 HG21HG22HG23C   O   N   H   CA  HA  CB  HB  CG2 HG21HG22HG23
OG1 HG1 C   O   N   H   CA  HA  CB  HB2 HB3 CG  ND1 CE1 HE1 NE2 HE2 CD2 HD2 C   
O   N   H   CA  HA  CB  HB  CG1 HG11HG12HG13CG2 HG21HG22HG23C   O   N   H   CA  
HA  CB  HB1 HB2 HB3 C   O   N   H   CA  HA  CB  HB2 HB3 CG  HG2 HG3 CD  HD2 HD3 
CE  HE2 HE3 NZ  HZ1 HZ2 HZ3 C   O   N   H   CA  HA  CB  HB2 HB3 CG  CD1 HD1 CE1 
HE1 CZ  HZ  CE2 HE2 CD2 HD2 C   O   OXT Na+ Na+ Na+ Na+ Na+ Na+ Na+ Na+ Na+ Na+ 
Na+ Na+ Na+ Na+ Na+ Na+ Na+ Na+ Na+ Na+ Na+ Na+ Na+ Na+ Na+ Na+ Na+ Na+ Na+ Na+ 
Na+ Na+ Na+ Na+ Na+ Na+ Na+ Na+ Na+ Na+ Na+ Na+ Na+ Na+ Na+ Na+ Cl- Na+ Cl- Na+ 
Cl- Na+ Cl- Na+ Cl- Na+ Cl- Na+ Cl- Na+ Cl- Na+ Cl- Na+ Cl- Na+ Cl- Na+ Cl- Na+ 
Cl- Na+ Cl- Na+ Cl- Na+ Cl- Na+ Cl- Na+ Cl- Na+ Cl- Na+ Cl- Na+ Cl- Na+ Cl- Na+ 
Cl- Na+ Cl- Na+ Cl- Na+ Cl- Na+ Cl- Na+ Cl- Na+ Cl- Na+ Cl- Na+ Cl- Na+ Cl- Na+ 
Cl- Na+ Cl- Na+ Cl- Na+ Cl- Na+ Cl- Na+ Cl- Na+ Cl- Na+ Cl- Na+ Cl- Na+ Cl- Na+ 
Cl- Na+ Cl- Na+ Cl- Na+ Cl- Na+ Cl- Na+ Cl- Na+ Cl- Na+ Cl- Na+ Cl- Na+ Cl- Na+ 
Cl- Na+ Cl- Na+ Cl- Na+ Cl- Na+ Cl- Na+ Cl- Na+ Cl- Na+ Cl- Na+ Cl- Na+ Cl- Na+ 
Cl- Na+ Cl- Na+ Cl- Na+ Cl- Na+ Cl- Na+ Cl- Na+ Cl- Na+ Cl- Na+ Cl- Na+ Cl- Na+ 
Cl- Na+ Cl- Na+ Cl- Na+ Cl- Na+ Cl- Na+ Cl- Na+ Cl- Na+ Cl- Na+ Cl- Na+ Cl- Na+ 
Cl- Na+ Cl- Na+ Cl- Na+ Cl- Na+ Cl- Na+ Cl- Na+ Cl- Na+ Cl- Na+ Cl- Na+ Cl- Na+ 
Cl- Na+ Cl- Na+ Cl- Na+ Cl- Na+ Cl- Na+ Cl- Na+ Cl- Na+ Cl- Na+ Cl- Na+ Cl- Na+ 
Cl- Na+ Cl- Na+ Cl- Na+ Cl- Na+ Cl- Na+ Cl- Na+ Cl- Na+ Cl- Na+ Cl- Na+ Cl- Na+ 
Cl- Na+ Cl- Na+ Cl- Na+ Cl- Na+ Cl- Na+ Cl- Na+ Cl- Na+ Cl- Na+ Cl- Na+ Cl- Na+ 
Cl- Na+ Cl- Na+ Cl- Na+ Cl- Na+ Cl- Na+ Cl- Na+ Cl- Na+ Cl- Na+ Cl- Na+ Cl- Na+ 
Cl- Na+ Cl- Na+ Cl- Na+ Cl- Na+ Cl- Na+ Cl- Na+ Cl- Na+ Cl- Na+ Cl- Na+ Cl- Na+ 
Cl- Na+ Cl- Na+ Cl- Na+ Cl- Na+ Cl- Na+ Cl- Na+ Cl- Na+ Cl- Na+ Cl- Na+ Cl- Na+ 
Cl- Na+ Cl- Na+ Cl- Na+ Cl- Na+ Cl- Na+ Cl- Na+ Cl- Na+ Cl- Na+ Cl- Na+ Cl- Na+ 
Cl- Na+ Cl- Na+ Cl- Na+ Cl- Na+ Cl- Na+ Cl- Na+ Cl- Na+ Cl- Na+ Cl- Na+ Cl- Na+ 
Cl- Na+ Cl- Na+ Cl- Na+ Cl- Na+ Cl- Na+ Cl- Na+ Cl- Na+ Cl- Na+ Cl- Na+ Cl- Na+ 
Cl- Na+ Cl- Na+ Cl- Na+ Cl- Na+ Cl- Na+ Cl- Na+ Cl- Na+ Cl- Na+ Cl- Na+ Cl- Na+ 
Cl- Na+ Cl- Na+ Cl- Na+ Cl- Na+ Cl- Na+ Cl- Na+ Cl- Na+ Cl- O   H1  H2  EPW O   
H1  H2  EPW O   H1  H2  EPW O   H1  H2  EPW O   H1  H2  EPW O   H1  H2  EPW O   
H1  H2  EPW O   H1  H2  EPW O   H1  H2  EPW O   H1  H2  EPW O   H1  H2  EPW O   
H1  H2  EPW O   H1  H2  EPW O   H1  H2  EPW O   H1  H2  EPW O   H1  H2  EPW O   
H1  H2  EPW O   H1  H2  EPW O   H1  H2  EPW O   H1  H2  EPW O   H1  H2  EPW O   
H1  H2  EPW O   H1  H2  EPW O   H1  H2  EPW O   H1  H2  EPW O   H1  H2  EPW O   
H1  H2  EPW O   H1  H2  EPW O   H1  H2  EPW O   H1  H2  EPW O   H1  H2  EPW O   
H1  H2  EPW O   H1  H2  EPW O   H1  H2  EPW O   H1  H2  EPW O   H1  H2  EPW O   
H1  H2  EPW O   H1  H2  EPW O   H1  H2  EPW O   H1  H2  EPW O   H1  H2  EPW O   
H1  H2  EPW O   H1  H2  EPW O   H1  H2  EPW O   H1  H2  EPW O   H1  H2  EPW O   
H1  H2  EPW O   H1  H2  EPW O   H1  H2  EPW O   H1  H2  EPW O   H1  H2  EPW O   
H1  H2  EPW O   H1  H2  EPW O   H1  H2  EPW O   H1  H2  EPW O   H1  H2  EPW O   
H1  H2  EPW O   H1  H2  EPW O   H1  H2  EPW O   H1  H2  EPW O   H1  H2  EPW O   
H1  H2  EPW O   H1  H2  EPW O   H1  H2  EPW O   H1  H2  EPW O   H1  H2  EPW O   
H1  H2  EPW O   H1  H2  EPW O   H1  H2  EPW O   H1  H2  EPW O   H1  H2  EPW O   
H1  H2  EPW O   H1  H2  EPW O   H1  H2  EPW O   H1  H2  EPW O   H1  H2  EPW O   
H1  H2  EPW O   H1  H2  EPW O   H1  H2  EPW O   H1  H2  EPW O   H1  H2  EPW O   
H1  H2  EPW O   H1  H2  EPW O   H1  H2  EPW O   H1  H2  EPW O   H1  H2  EPW O   
H1  H2  EPW O   H1  H2  EPW O   H1  H2  EPW O   H1  H2  EPW O   H1  H2  EPW O   
H1  H2  EPW O   H1  H2  EPW O   H1  H2  EPW O   H1  H2  EPW O   H1  H2  EPW O   
H1  H2  EPW O   H1  H2  EPW O   H1  H2  EPW O   H1  H2  EPW O   H1  H2  EPW O   
H1  H2  EPW O   H1  H2  EPW O   H1  H2  EPW O   H1  H2  EPW O   H1  H2  EPW O   
H1  H2  EPW O   H1  H2  EPW O   H1  H2  EPW O   H1  H2  EPW O   H1  H2  EPW O   
H1  H2  EPW O   H1  H2  EPW O   H1  H2  EPW O   H1  H2  EPW O   H1  H2  EPW O   
H1  H2  EPW O   H1  H2  EPW O   H1  H2  EPW O   H1  H2  EPW O   H1  H2  EPW O   
H1  H2  EPW O   H1  H2  EPW O   H1  H2  EPW O   H1  H2  EPW O   H1  H2  EPW O   
H1  H2  EPW O   H1  H2  EPW O   H1  H2  EPW O   H1  H2  EPW O   H1  H2  EPW O   
H1  H2  EPW O   H1  H2  EPW O   H1  H2  EPW O   H1  H2  EPW O   H1  H2  EPW O   
H1  H2  EPW O   H1  H2  EPW O   H1  H2  EPW O   H1  H2  EPW O   H1  H2  EPW O   
H1  H2  EPW O   H1  H2  EPW O   H1  H2  EPW O   H1  H2  EPW O   H1  H2  EPW O   
H1  H2  EPW O   H1  H2  EPW O   H1  H2  EPW O   H1  H2  EPW O   H1  H2  EPW O   
H1  H2  EPW O   H1  H2  EPW O   H1  H2  EPW O   H1  H2  EPW O   H1  H2  EPW O   
H1  H2  EPW O   H1  H2  EPW O   H1  H2  EPW O   H1  H2  EPW O   H1  H2  EPW O   
H1  H2  EPW O   H1  H2  EPW O   H1  H2  EPW O   H1  H2  EPW O   H1  H2  EPW O   
H1  H2  EPW O   H1  H2  EPW O   H1  H2  EPW O   H1  H2  EPW O   H1  H2  EPW O   
H1  H2  EPW O   H1  H2  EPW O   H1  H2  EPW O   H1  H2  EPW O   H1  H2  EPW O   
H1  H2  EPW O   H1  H2  EPW O   H1  H2  EPW O   H1  H2  EPW O   H1  H2  EPW O   
H1  H2  EPW O   H1  H2  EPW O   H1  H2  EPW O   H1  H2  EPW O   H1  H2  EPW O   
H1  H2  EPW O   H1  H2  EPW O   H1  H2  EPW O   H1  H2  EPW O   H1  H2  EPW O   
H1  H2  EPW O   H1  H2  EPW O   H1  H2  EPW O   H1  H2  EPW O   H1  H2  EPW O   
H1  H2  EPW O   H1  H2  EPW O   H1  H2  EPW O   H1  H2  EPW O   H1  H2  EPW O   
H1  H2  EPW O   H1  H2  EPW O   H1  H2  EPW O   H1  H2  EPW O   H1  H2  EPW O   
H1  H2  EPW O   H1  H2  EPW O   H1  H2  EPW O   H1  H2  EPW O   H1  H2  EPW O   
H1  H2  EPW O   H1  H2  EPW O   H1  H2  EPW O   H1  H2  EPW O   H1  H2  EPW O   
H1  H2  EPW O   H1  H2  EPW O   H1  H2  EPW O   H1  H2  EPW O   H1  H2  EPW O   
H1  H2  EPW O   H1  H2  EPW O   H1  H2  EPW O   H1  H2  EPW O   H1  H2  EPW O   
H1  H2  EPW O   H1  H2  EPW O   H1  H2  EPW O   H1  H2  EPW O   H1  H2  EPW O   
H1  H2  EPW O   H1  H2  EPW O   H1  H2  EPW O   H1  H2  EPW O   H1  H2  EPW O   
H1  H2  EPW O   H1  H2  EPW O   H1  H2  EPW O   H1  H2  EPW O   H1  H2  EPW O   
H1  H2  EPW O   H1  H2  EPW O   H1  H2  EPW O   H1  H2  EPW O   H1  H2  EPW O   
H1  H2  EPW O   H1  H2  EPW O   H1  H2  EPW O   H1  H2  EPW O   H1  H2  EPW O   
H1  H2  EPW O   H1  H2  EPW O   H1  H2  EPW O   H1  H2  EPW O   H1  H2  EPW O   
H1  H2  EPW O   H1  H2  EPW O   H1  H2  EPW O   H1  H2  EPW O   H1  H2  EPW O   
H1  H2  EPW O   H1  H2  EPW O   H1  H2  EPW O   H1  H2  EPW O   H1  H2  EPW O   
H1  H2  EPW O   H1  H2  EPW O   H1  H2  EPW O   H1  H2  EPW O   H1  H2  EPW O   
H1  H2  EPW O   H1  H2  EPW O   H1  H2  EPW O   H1  H2  EPW O   H1  H2  EPW O   
H1  H2  EPW O   H1  H2  EPW O   H1  H2  EPW O   H1  H2  EPW O   H1  H2  EPW O   
H1  H2  EPW O   H1  H2  EPW O   H1  H2  EPW O   H1  H2  EPW O   H1  H2  EPW O   
H1  H2  EPW O   H1  H2  EPW O   H1  H2  EPW O   H1  H2  EPW O   H1  H2  EPW O   
H1  H2  EPW O   H1  H2  EPW O   H1  H2  EPW O   H1  H2  EPW O   H1  H2  EPW O   
H1  H2  EPW O   H1  H2  EPW O   H1  H2  EPW O   H1  H2  EPW O   H1  H2  EPW O   
H1  H2  EPW O   H1  H2  EPW O   H1  H2  EPW O   H1  H2  EPW O   H1  H2  EPW O   
H1  H2  EPW O   H1  H2  EPW O   H1  H2  EPW O   H1  H2  EPW O   H1  H2  EPW O   
H1  H2  EPW O   H1  H2  EPW O   H1  H2  EPW O   H1  H2  EPW O   H1  H2  EPW O   
H1  H2  EPW O   H1  H2  EPW O   H1  H2  EPW O   H1  H2  EPW O   H1  H2  EPW O   
H1  H2  EPW O   H1  H2  EPW O   H1  H2  EPW O   H1  H2  EPW O   H1  H2  EPW O   
H1  H2  EPW O   H1  H2  EPW O   H1  H2  EPW O   H1  H2  EPW O   H1  H2  EPW O   
H1  H2  EPW O   H1  H2  EPW O   H1  H2  EPW O   H1  H2  EPW O   H1  H2  EPW O   
H1  H2  EPW O   H1  H2  EPW O   H1  H2  EPW O   H1  H2  EPW O   H1  H2  EPW O   
H1  H2  EPW O   H1  H2  EPW O   H1  H2  EPW O   H1  H2  EPW O   H1  H2  EPW O   
H1  H2  EPW O   H1  H2  EPW O   H1  H2  EPW O   H1  H2  EPW O   H1  H2  EPW O   
H1  H2  EPW O   H1  H2  EPW O   H1  H2  EPW O   H1  H2  EPW O   H1  H2  EPW O   
H1  H2  EPW O   H1  H2  EPW O   H1  H2  EPW O   H1  H2  EPW O   H1  H2  EPW O   
H1  H2  EPW O   H1  H2  EPW O   H1  H2  EPW O   H1  H2  EPW O   H1  H2  EPW O   
H1  H2  EPW O   H1  H2  EPW O   H1  H2  EPW O   H1  H2  EPW O   H1  H2  EPW O   
H1  H2  EPW O   H1  H2  EPW O   H1  H2  EPW O   H1  H2  EPW O   H1  H2  EPW O   
H1  H2  EPW O   H1  H2  EPW O   H1  H2  EPW O   H1  H2  EPW O   H1  H2  EPW O   
H1  H2  EPW O   H1  H2  EPW O   H1  H2  EPW O   H1  H2  EPW O   H1  H2  EPW O   
H1  H2  EPW O   H1  H2  EPW O   H1  H2  EPW O   H1  H2  EPW O   H1  H2  EPW O   
H1  H2  EPW O   H1  H2  EPW O   H1  H2  EPW O   H1  H2  EPW O   H1  H2  EPW O   
H1  H2  EPW O   H1  H2  EPW O   H1  H2  EPW O   H1  H2  EPW O   H1  H2  EPW O   
H1  H2  EPW O   H1  H2  EPW O   H1  H2  EPW O   H1  H2  EPW O   H1  H2  EPW O   
H1  H2  EPW O   H1  H2  EPW O   H1  H2  EPW O   H1  H2  EPW O   H1  H2  EPW O   
H1  H2  EPW O   H1  H2  EPW O   H1  H2  EPW O   H1  H2  EPW O   H1  H2  EPW O   
H1  H2  EPW O   H1  H2  EPW O   H1  H2  EPW O   H1  H2  EPW O   H1  H2  EPW O   
H1  H2  EPW O   H1  H2  EPW O   H1  H2  EPW O   H1  H2  EPW O   H1  H2  EPW O   
H1  H2  EPW O   H1  H2  EPW O   H1  H2  EPW O   H1  H2  EPW O   H1  H2  EPW O   
H1  H2  EPW O   H1  H2  EPW O   H1  H2  EPW O   H1  H2  EPW O   H1  H2  EPW O   
H1  H2  EPW O   H1  H2  EPW O   H1  H2  EPW O   H1  H2  EPW O   H1  H2  EPW O   
H1  H2  EPW O   H1  H2  EPW O   H1  H2  EPW O   H1  H2  EPW O   H1  H2  EPW O   
H1  H2  EPW O   H1  H2  EPW O   H1  H2  EPW O   H1  H2  EPW O   H1  H2  EPW O   
H1  H2  EPW O   H1  H2  EPW O   H1  H2  EPW O   H1  H2  EPW O   H1  H2  EPW O   
H1  H2  EPW O   H1  H2  EPW O   H1  H2  EPW O   H1  H2  EPW O   H1  H2  EPW O   
H1  H2  EPW O   H1  H2  EPW O   H1  H2  EPW O   H1  H2  EPW O   H1  H2  EPW O   
H1  H2  EPW O   H1  H2  EPW O   H1  H2  EPW O   H1  H2  EPW O   H1  H2  EPW O   
H1  H2  EPW O   H1  H2  EPW O   H1  H2  EPW O   H1  H2  EPW O   H1  H2  EPW O   
H1  H2  EPW O   H1  H2  EPW O   H1  H2  EPW O   H1  H2  EPW O   H1  H2  EPW O   
H1  H2  EPW O   H1  H2  EPW O   H1  H2  EPW O   H1  H2  EPW O   H1  H2  EPW O   
H1  H2  EPW O   H1  H2  EPW O   H1  H2  EPW O   H1  H2  EPW O   H1  H2  EPW O   
H1  H2  EPW O   H1  H2  EPW O   H1  H2  EPW O   H1  H2  EPW O   H1  H2  EPW O   
H1  H2  EPW O   H1  H2  EPW O   H1  H2  EPW O   H1  H2  EPW O   H1  H2  EPW O   
H1  H2  EPW O   H1  H2  EPW O   H1  H2  EPW O   H1  H2  EPW O   H1  H2  EPW O   
H1  H2  EPW O   H1  H2  EPW O   H1  H2  EPW O   H1  H2  EPW O   H1  H2  EPW O   
H1  H2  EPW O   H1  H2  EPW O   H1  H2  EPW O   H1  H2  EPW O   H1  H2  EPW O   
H1  H2  EPW O   H1  H2  EPW O   H1  H2  EPW O   H1  H2  EPW O   H1  H2  EPW O   
H1  H2  EPW O   H1  H2  EPW O   H1  H2  EPW O   H1  H2  EPW O   H1  H2  EPW O   
H1  H2  EPW O   H1  H2  EPW O   H1  H2  EPW O   H1  H2  EPW O   H1  H2  EPW O   
H1  H2  EPW O   H1  H2  EPW O   H1  H2  EPW O   H1  H2  EPW O   H1  H2  EPW O   
H1  H2  EPW O   H1  H2  EPW O   H1  H2  EPW O   H1  H2  EPW O   H1  H2  EPW O   
H1  H2  EPW O   H1  H2  EPW O   H1  H2  EPW O   H1  H2  EPW O   H1  H2  EPW O   
H1  H2  EPW O   H1  H2  EPW O   H1  H2  EPW O   H1  H2  EPW O   H1  H2  EPW O   
H1  H2  EPW O   H1  H2  EPW O   H1  H2  EPW O   H1  H2  EPW O   H1  H2  EPW O   
H1  H2  EPW O   H1  H2  EPW O   H1  H2  EPW O   H1  H2  EPW O   H1  H2  EPW O   
H1  H2  EPW O   H1  H2  EPW O   H1  H2  EPW O   H1  H2  EPW O   H1  H2  EPW O   
H1  H2  EPW O   H1  H2  EPW O   H1  H2  EPW O   H1  H2  EPW O   H1  H2  EPW O   
H1  H2  EPW O   H1  H2  EPW O   H1  H2  EPW O   H1  H2  EPW O   H1  H2  EPW O   
H1  H2  EPW O   H1  H2  EPW O   H1  H2  EPW O   H1  H2  EPW O   H1  H2  EPW O   
H1  H2  EPW O   H1  H2  EPW O   H1  H2  EPW O   H1  H2  EPW O   H1  H2  EPW O   
H1  H2  EPW O   H1  H2  EPW O   H1  H2  EPW O   H1  H2  EPW O   H1  H2  EPW O   
H1  H2  EPW O   H1  H2  EPW O   H1  H2  EPW O   H1  H2  EPW O   H1  H2  EPW O   
H1  H2  EPW O   H1  H2  EPW O   H1  H2  EPW O   H1  H2  EPW O   H1  H2  EPW O   
H1  H2  EPW O   H1  H2  EPW O   H1  H2  EPW O   H1  H2  EPW O   H1  H2  EPW O   
H1  H2  EPW O   H1  H2  EPW O   H1  H2  EPW O   H1  H2  EPW O   H1  H2  EPW O   
H1  H2  EPW O   H1  H2  EPW O   H1  H2  EPW O   H1  H2  EPW O   H1  H2  EPW O   
H1  H2  EPW O   H1  H2  EPW O   H1  H2  EPW O   H1  H2  EPW O   H1  H2  EPW O   
H1  H2  EPW O   H1  H2  EPW O   H1  H2  EPW O   H1  H2  EPW O   H1  H2  EPW O   
H1  H2  EPW O   H1  H2  EPW O   H1  H2  EPW O   H1  H2  EPW O   H1  H2  EPW O   
H1  H2  EPW O   H1  H2  EPW O   H1  H2  EPW O   H1  H2  EPW O   H1  H2  EPW O   
H1  H2  EPW O   H1  H2  EPW O   H1  H2  EPW O   H1  H2  EPW O   H1  H2  EPW O   
H1  H2  EPW O   H1  H2  EPW O   H1  H2  EPW O   H1  H2  EPW O   H1  H2  EPW O   
H1  H2  EPW O   H1  H2  EPW O   H1  H2  EPW O   H1  H2  EPW O   H1  H2  EPW O   
H1  H2  EPW O   H1  H2  EPW O   H1  H2  EPW O   H1  H2  EPW O   H1  H2  EPW O   
H1  H2  EPW O   H1  H2  EPW O   H1  H2  EPW O   H1  H2  EPW O   H1  H2  EPW O   
H1  H2  EPW O   H1  H2  EPW O   H1  H2  EPW O   H1  H2  EPW O   H1  H2  EPW O   
H1  H2  EPW O   H1  H2  EPW O   H1  H2  EPW O   H1  H2  EPW O   H1  H2  EPW O   
H1  H2  EPW O   H1  H2  EPW O   H1  H2  EPW O   H1  H2  EPW O   H1  H2  EPW O   
H1  H2  EPW O   H1  H2  EPW O   H1  H2  EPW O   H1  H2  EPW O   H1  H2  EPW O   
H1  H2  EPW O   H1  H2  EPW O   H1  H2  EPW O   H1  H2  EPW O   H1  H2  EPW O   
H1  H2  EPW O   H1  H2  EPW O   H1  H2  EPW O   H1  H2  EPW O   H1  H2  EPW O   
H1  H2  EPW O   H1  H2  EPW O   H1  H2  EPW O   H1  H2  EPW O   H1  H2  EPW O   
H1  H2  EPW O   H1  H2  EPW O   H1  H2  EPW O   H1  H2  EPW O   H1  H2  EPW O   
H1  H2  EPW O   H1  H2  EPW O   H1  H2  EPW O   H1  H2  EPW O   H1  H2  EPW O   
H1  H2  EPW O   H1  H2  EPW O   H1  H2  EPW O   H1  H2  EPW O   H1  H2  EPW O   
H1  H2  EPW O   H1  H2  EPW O   H1  H2  EPW O   H1  H2  EPW O   H1  H2  EPW O   
H1  H2  EPW O   H1  H2  EPW O   H1  H2  EPW O   H1  H2  EPW O   H1  H2  EPW O   
H1  H2  EPW O   H1  H2  EPW O   H1  H2  EPW O   H1  H2  EPW O   H1  H2  EPW O   
H1  H2  EPW O   H1  H2  EPW O   H1  H2  EPW O   H1  H2  EPW O   H1  H2  EPW O   
H1  H2  EPW O   H1  H2  EPW O   H1  H2  EPW O   H1  H2  EPW O   H1  H2  EPW O   
H1  H2  EPW O   H1  H2  EPW O   H1  H2  EPW O   H1  H2  EPW O   H1  H2  EPW O   
H1  H2  EPW O   H1  H2  EPW O   H1  H2  EPW O   H1  H2  EPW O   H1  H2  EPW O   
H1  H2  EPW O   H1  H2  EPW O   H1  H2  EPW O   H1  H2  EPW O   H1  H2  EPW O   
H1  H2  EPW O   H1  H2  EPW O   H1  H2  EPW O   H1  H2  EPW O   H1  H2  EPW O   
H1  H2  EPW O   H1  H2  EPW O   H1  H2  EPW O   H1  H2  EPW O   H1  H2  EPW O   
H1  H2  EPW O   H1  H2  EPW O   H1  H2  EPW O   H1  H2  EPW O   H1  H2  EPW O   
H1  H2  EPW O   H1  H2  EPW O   H1  H2  EPW O   H1  H2  EPW O   H1  H2  EPW O   
H1  H2  EPW O   H1  H2  EPW O   H1  H2  EPW O   H1  H2  EPW O   H1  H2  EPW O   
H1  H2  EPW O   H1  H2  EPW O   H1  H2  EPW O   H1  H2  EPW O   H1  H2  EPW O   
H1  H2  EPW O   H1  H2  EPW O   H1  H2  EPW O   H1  H2  EPW O   H1  H2  EPW O   
H1  H2  EPW O   H1  H2  EPW O   H1  H2  EPW O   H1  H2  EPW O   H1  H2  EPW O   
H1  H2  EPW O   H1  H2  EPW O   H1  H2  EPW O   H1  H2  EPW O   H1  H2  EPW O   
H1  H2  EPW O   H1  H2  EPW O   H1  H2  EPW O   H1  H2  EPW O   H1  H2  EPW O   
H1  H2  EPW O   H1  H2  EPW O   H1  H2  EPW O   H1  H2  EPW O   H1  H2  EPW O   
H1  H2  EPW O   H1  H2  EPW O   H1  H2  EPW O   H1  H2  EPW O   H1  H2  EPW O   
H1  H2  EPW O   H1  H2  EPW O   H1  H2  EPW O   H1  H2  EPW O   H1  H2  EPW O   
H1  H2  EPW O   H1  H2  EPW O   H1  H2  EPW O   H1  H2  EPW O   H1  H2  EPW O   
H1  H2  EPW O   H1  H2  EPW O   H1  H2  EPW O   H1  H2  EPW O   H1  H2  EPW O   
H1  H2  EPW O   H1  H2  EPW O   H1  H2  EPW O   H1  H2  EPW O   H1  H2  EPW O   
H1  H2  EPW O   H1  H2  EPW O   H1  H2  EPW O   H1  H2  EPW O   H1  H2  EPW O   
H1  H2  EPW O   H1  H2  EPW O   H1  H2  EPW O   H1  H2  EPW O   H1  H2  EPW O   
H1  H2  EPW O   H1  H2  EPW O   H1  H2  EPW O   H1  H2  EPW O   H1  H2  EPW O   
H1  H2  EPW O   H1  H2  EPW O   H1  H2  EPW O   H1  H2  EPW O   H1  H2  EPW O   
H1  H2  EPW O   H1  H2  EPW O   H1  H2  EPW O   H1  H2  EPW O   H1  H2  EPW O   
H1  H2  EPW O   H1  H2  EPW O   H1  H2  EPW O   H1  H2  EPW O   H1  H2  EPW O   
H1  H2  EPW O   H1  H2  EPW O   H1  H2  EPW O   H1  H2  EPW O   H1  H2  EPW O   
H1  H2  EPW O   H1  H2  EPW O   H1  H2  EPW O   H1  H2  EPW O   H1  H2  EPW O   
H1  H2  EPW O   H1  H2  EPW O   H1  H2  EPW O   H1  H2  EPW O   H1  H2  EPW O   
H1  H2  EPW O   H1  H2  EPW O   H1  H2  EPW O   H1  H2  EPW O   H1  H2  EPW O   
H1  H2  EPW O   H1  H2  EPW O   H1  H2  EPW O   H1  H2  EPW O   H1  H2  EPW O   
H1  H2  EPW O   H1  H2  EPW O   H1  H2  EPW O   H1  H2  EPW O   H1  H2  EPW O   
H1  H2  EPW O   H1  H2  EPW O   H1  H2  EPW O   H1  H2  EPW O   H1  H2  EPW O   
H1  H2  EPW O   H1  H2  EPW O   H1  H2  EPW O   H1  H2  EPW O   H1  H2  EPW O   
H1  H2  EPW O   H1  H2  EPW O   H1  H2  EPW O   H1  H2  EPW O   H1  H2  EPW O   
H1  H2  EPW O   H1  H2  EPW O   H1  H2  EPW O   H1  H2  EPW O   H1  H2  EPW O   
H1  H2  EPW O   H1  H2  EPW O   H1  H2  EPW O   H1  H2  EPW O   H1  H2  EPW O   
H1  H2  EPW O   H1  H2  EPW O   H1  H2  EPW O   H1  H2  EPW O   H1  H2  EPW O   
H1  H2  EPW O   H1  H2  EPW O   H1  H2  EPW O   H1  H2  EPW O   H1  H2  EPW O   
H1  H2  EPW O   H1  H2  EPW O   H1  H2  EPW O   H1  H2  EPW O   H1  H2  EPW O   
H1  H2  EPW O   H1  H2  EPW O   H1  H2  EPW O   H1  H2  EPW O   H1  H2  EPW O   
H1  H2  EPW O   H1  H2  EPW O   H1  H2  EPW O   H1  H2  EPW O   H1  H2  EPW O   
H1  H2  EPW O   H1  H2  EPW O   H1  H2  EPW O   H1  H2  EPW O   H1  H2  EPW O   
H1  H2  EPW O   H1  H2  EPW O   H1  H2  EPW O   H1  H2  EPW O   H1  H2  EPW O   
H1  H2  EPW O   H1  H2  EPW O   H1  H2  EPW O   H1  H2  EPW O   H1  H2  EPW O   
H1  H2  EPW O   H1  H2  EPW O   H1  H2  EPW O   H1  H2  EPW O   H1  H2  EPW O   
H1  H2  EPW O   H1  H2  EPW O   H1  H2  EPW O   H1  H2  EPW O   H1  H2  EPW O   
H1  H2  EPW O   H1  H2  EPW O   H1  H2  EPW O   H1  H2  EPW O   H1  H2  EPW O   
H1  H2  EPW O   H1  H2  EPW O   H1  H2  EPW O   H1  H2  EPW O   H1  H2  EPW O   
H1  H2  EPW O   H1  H2  EPW O   H1  H2  EPW O   H1  H2  EPW O   H1  H2  EPW O   
H1  H2  EPW O   H1  H2  EPW O   H1  H2  EPW O   H1  H2  EPW O   H1  H2  EPW O   
H1  H2  EPW O   H1  H2  EPW O   H1  H2  EPW O   H1  H2  EPW O   H1  H2  EPW O   
H1  H2  EPW O   H1  H2  EPW O   H1  H2  EPW O   H1  H2  EPW O   H1  H2  EPW O   
H1  H2  EPW O   H1  H2  EPW O   H1  H2  EPW O   H1  H2  EPW O   H1  H2  EPW O   
H1  H2  EPW O   H1  H2  EPW O   H1  H2  EPW O   H1  H2  EPW O   H1  H2  EPW O   
H1  H2  EPW O   H1  H2  EPW O   H1  H2  EPW O   H1  H2  EPW O   H1  H2  EPW O   
H1  H2  EPW O   H1  H2  EPW O   H1  H2  EPW O   H1  H2  EPW O   H1  H2  EPW O   
H1  H2  EPW O   H1  H2  EPW O   H1  H2  EPW O   H1  H2  EPW O   H1  H2  EPW O   
H1  H2  EPW O   H1  H2  EPW O   H1  H2  EPW O   H1  H2  EPW O   H1  H2  EPW O   
H1  H2  EPW O   H1  H2  EPW O   H1  H2  EPW O   H1  H2  EPW O   H1  H2  EPW O   
H1  H2  EPW O   H1  H2  EPW O   H1  H2  EPW O   H1  H2  EPW O   H1  H2  EPW O   
H1  H2  EPW O   H1  H2  EPW O   H1  H2  EPW O   H1  H2  EPW O   H1  H2  EPW O   
H1  H2  EPW O   H1  H2  EPW O   H1  H2  EPW O   H1  H2  EPW O   H1  H2  EPW O   
H1  H2  EPW O   H1  H2  EPW O   H1  H2  EPW O   H1  H2  EPW O   H1  H2  EPW O   
H1  H2  EPW O   H1  H2  EPW O   H1  H2  EPW O   H1  H2  EPW O   H1  H2  EPW O   
H1  H2  EPW O   H1  H2  EPW O   H1  H2  EPW O   H1  H2  EPW O   H1  H2  EPW O   
H1  H2  EPW O   H1  H2  EPW O   H1  H2  EPW O   H1  H2  EPW O   H1  H2  EPW O   
H1  H2  EPW O   H1  H2  EPW O   H1  H2  EPW O   H1  H2  EPW O   H1  H2  EPW O   
H1  H2  EPW O   H1  H2  EPW O   H1  H2  EPW O   H1  H2  EPW O   H1  H2  EPW O   
H1  H2  EPW O   H1  H2  EPW O   H1  H2  EPW O   H1  H2  EPW O   H1  H2  EPW O   
H1  H2  EPW O   H1  H2  EPW O   H1  H2  EPW O   H1  H2  EPW O   H1  H2  EPW O   
H1  H2  EPW O   H1  H2  EPW O   H1  H2  EPW O   H1  H2  EPW O   H1  H2  EPW O   
H1  H2  EPW O   H1  H2  EPW O   H1  H2  EPW O   H1  H2  EPW O   H1  H2  EPW O   
H1  H2  EPW O   H1  H2  EPW O   H1  H2  EPW O   H1  H2  EPW O   H1  H2  EPW O   
H1  H2  EPW O   H1  H2  EPW O   H1  H2  EPW O   H1  H2  EPW O   H1  H2  EPW O   
H1  H2  EPW O   H1  H2  EPW O   H1  H2  EPW O   H1  H2  EPW O   H1  H2  EPW O   
H1  H2  EPW O   H1  H2  EPW O   H1  H2  EPW O   H1  H2  EPW O   H1  H2  EPW O   
H1  H2  EPW O   H1  H2  EPW O   H1  H2  EPW O   H1  H2  EPW O   H1  H2  EPW O   
H1  H2  EPW O   H1  H2  EPW O   H1  H2  EPW O   H1  H2  EPW O   H1  H2  EPW O   
H1  H2  EPW O   H1  H2  EPW O   H1  H2  EPW O   H1  H2  EPW O   H1  H2  EPW O   
H1  H2  EPW O   H1  H2  EPW O   H1  H2  EPW O   H1  H2  EPW O   H1  H2  EPW O   
H1  H2  EPW O   H1  H2  EPW O   H1  H2  EPW O   H1  H2  EPW O   H1  H2  EPW O   
H1  H2  EPW O   H1  H2  EPW O   H1  H2  EPW O   H1  H2  EPW O   H1  H2  EPW O   
H1  H2  EPW O   H1  H2  EPW O   H1  H2  EPW O   H1  H2  EPW O   H1  H2  EPW O   
H1  H2  EPW O   H1  H2  EPW O   H1  H2  EPW O   H1  H2  EPW O   H1  H2  EPW O   
H1  H2  EPW O   H1  H2  EPW O   H1  H2  EPW O   H1  H2  EPW O   H1  H2  EPW O   
H1  H2  EPW O   H1  H2  EPW O   H1  H2  EPW O   H1  H2  EPW O   H1  H2  EPW O   
H1  H2  EPW O   H1  H2  EPW O   H1  H2  EPW O   H1  H2  EPW O   H1  H2  EPW O   
H1  H2  EPW O   H1  H2  EPW O   H1  H2  EPW O   H1  H2  EPW O   H1  H2  EPW O   
H1  H2  EPW O   H1  H2  EPW O   H1  H2  EPW O   H1  H2  EPW O   H1  H2  EPW O   
H1  H2  EPW O   H1  H2  EPW O   H1  H2  EPW O   H1  H2  EPW O   H1  H2  EPW O   
H1  H2  EPW O   H1  H2  EPW O   H1  H2  EPW O   H1  H2  EPW O   H1  H2  EPW O   
H1  H2  EPW O   H1  H2  EPW O   H1  H2  EPW O   H1  H2  EPW O   H1  H2  EPW O   
H1  H2  EPW O   H1  H2  EPW O   H1  H2  EPW O   H1  H2  EPW O   H1  H2  EPW O   
H1  H2  EPW O   H1  H2  EPW O   H1  H2  EPW O   H1  H2  EPW O   H1  H2  EPW O   
H1  H2  EPW O   H1  H2  EPW O   H1  H2  EPW O   H1  H2  EPW O   H1  H2  EPW O   
H1  H2  EPW O   H1  H2  EPW O   H1  H2  EPW O   H1  H2  EPW O   H1  H2  EPW O   
H1  H2  EPW O   H1  H2  EPW O   H1  H2  EPW O   H1  H2  EPW O   H1  H2  EPW O   
H1  H2  EPW O   H1  H2  EPW O   H1  H2  EPW O   H1  H2  EPW O   H1  H2  EPW O   
H1  H2  EPW O   H1  H2  EPW O   H1  H2  EPW O   H1  H2  EPW O   H1  H2  EPW O   
H1  H2  EPW O   H1  H2  EPW O   H1  H2  EPW O   H1  H2  EPW O   H1  H2  EPW O   
H1  H2  EPW O   H1  H2  EPW O   H1  H2  EPW O   H1  H2  EPW O   H1  H2  EPW O   
H1  H2  EPW O   H1  H2  EPW O   H1  H2  EPW O   H1  H2  EPW O   H1  H2  EPW O   
H1  H2  EPW O   H1  H2  EPW O   H1  H2  EPW O   H1  H2  EPW O   H1  H2  EPW O   
H1  H2  EPW O   H1  H2  EPW O   H1  H2  EPW O   H1  H2  EPW O   H1  H2  EPW O   
H1  H2  EPW O   H1  H2  EPW O   H1  H2  EPW O   H1  H2  EPW O   H1  H2  EPW O   
H1  H2  EPW O   H1  H2  EPW O   H1  H2  EPW O   H1  H2  EPW O   H1  H2  EPW O   
H1  H2  EPW O   H1  H2  EPW O   H1  H2  EPW O   H1  H2  EPW O   H1  H2  EPW O   
H1  H2  EPW O   H1  H2  EPW O   H1  H2  EPW O   H1  H2  EPW O   H1  H2  EPW O   
H1  H2  EPW O   H1  H2  EPW O   H1  H2  EPW O   H1  H2  EPW O   H1  H2  EPW O   
H1  H2  EPW O   H1  H2  EPW O   H1  H2  EPW O   H1  H2  EPW O   H1  H2  EPW O   
H1  H2  EPW O   H1  H2  EPW O   H1  H2  EPW O   H1  H2  EPW O   H1  H2  EPW O   
H1  H2  EPW O   H1  H2  EPW O   H1  H2  EPW O   H1  H2  EPW O   H1  H2  EPW O   
H1  H2  EPW O   H1  H2  EPW O   H1  H2  EPW O   H1  H2  EPW O   H1  H2  EPW O   
H1  H2  EPW O   H1  H2  EPW O   H1  H2  EPW O   H1  H2  EPW O   H1  H2  EPW O   
H1  H2  EPW O   H1  H2  EPW O   H1  H2  EPW O   H1  H2  EPW O   H1  H2  EPW O   
H1  H2  EPW O   H1  H2  EPW O   H1  H2  EPW O   H1  H2  EPW O   H1  H2  EPW O   
H1  H2  EPW O   H1  H2  EPW O   H1  H2  EPW O   H1  H2  EPW O   H1  H2  EPW O   
H1  H2  EPW O   H1  H2  EPW O   H1  H2  EPW O   H1  H2  EPW O   H1  H2  EPW O   
H1  H2  EPW O   H1  H2  EPW O   H1  H2  EPW O   H1  H2  EPW O   H1  H2  EPW O   
H1  H2  EPW O   H1  H2  EPW O   H1  H2  EPW O   H1  H2  EPW O   H1  H2  EPW O   
H1  H2  EPW O   H1  H2  EPW O   H1  H2  EPW O   H1  H2  EPW O   H1  H2  EPW O   
H1  H2  EPW O   H1  H2  EPW O   H1  H2  EPW O   H1  H2  EPW O   H1  H2  EPW O   
H1  H2  EPW O   H1  H2  EPW O   H1  H2  EPW O   H1  H2  EPW O   H1  H2  EPW O   
H1  H2  EPW O   H1  H2  EPW O   H1  H2  EPW O   H1  H2  EPW O   H1  H2  EPW O   
H1  H2  EPW O   H1  H2  EPW O   H1  H2  EPW O   H1  H2  EPW O   H1  H2  EPW O   
H1  H2  EPW O   H1  H2  EPW O   H1  H2  EPW O   H1  H2  EPW O   H1  H2  EPW O   
H1  H2  EPW O   H1  H2  EPW O   H1  H2  EPW O   H1  H2  EPW O   H1  H2  EPW O   
H1  H2  EPW O   H1  H2  EPW O   H1  H2  EPW O   H1  H2  EPW O   H1  H2  EPW O   
H1  H2  EPW O   H1  H2  EPW O   H1  H2  EPW O   H1  H2  EPW O   H1  H2  EPW O   
H1  H2  EPW O   H1  H2  EPW O   H1  H2  EPW O   H1  H2  EPW O   H1  H2  EPW O   
H1  H2  EPW O   H1  H2  EPW O   H1  H2  EPW O   H1  H2  EPW O   H1  H2  EPW O   
H1  H2  EPW O   H1  H2  EPW O   H1  H2  EPW O   H1  H2  EPW O   H1  H2  EPW O   
H1  H2  EPW O   H1  H2  EPW O   H1  H2  EPW O   H1  H2  EPW O   H1  H2  EPW O   
H1  H2  EPW O   H1  H2  EPW O   H1  H2  EPW O   H1  H2  EPW O   H1  H2  EPW O   
H1  H2  EPW O   H1  H2  EPW O   H1  H2  EPW O   H1  H2  EPW O   H1  H2  EPW O   
H1  H2  EPW O   H1  H2  EPW O   H1  H2  EPW O   H1  H2  EPW O   H1  H2  EPW O   
H1  H2  EPW O   H1  H2  EPW O   H1  H2  EPW O   H1  H2  EPW O   H1  H2  EPW O   
H1  H2  EPW O   H1  H2  EPW O   H1  H2  EPW O   H1  H2  EPW O   H1  H2  EPW O   
H1  H2  EPW O   H1  H2  EPW O   H1  H2  EPW O   H1  H2  EPW O   H1  H2  EPW O   
H1  H2  EPW O   H1  H2  EPW O   H1  H2  EPW O   H1  H2  EPW O   H1  H2  EPW O   
H1  H2  EPW O   H1  H2  EPW O   H1  H2  EPW O   H1  H2  EPW O   H1  H2  EPW O   
H1  H2  EPW O   H1  H2  EPW O   H1  H2  EPW O   H1  H2  EPW O   H1  H2  EPW O   
H1  H2  EPW O   H1  H2  EPW O   H1  H2  EPW O   H1  H2  EPW O   H1  H2  EPW O   
H1  H2  EPW O   H1  H2  EPW O   H1  H2  EPW O   H1  H2  EPW O   H1  H2  EPW O   
H1  H2  EPW O   H1  H2  EPW O   H1  H2  EPW O   H1  H2  EPW O   H1  H2  EPW O   
H1  H2  EPW O   H1  H2  EPW O   H1  H2  EPW O   H1  H2  EPW O   H1  H2  EPW O   
H1  H2  EPW O   H1  H2  EPW O   H1  H2  EPW O   H1  H2  EPW O   H1  H2  EPW O   
H1  H2  EPW O   H1  H2  EPW O   H1  H2  EPW O   H1  H2  EPW O   H1  H2  EPW O   
H1  H2  EPW O   H1  H2  EPW O   H1  H2  EPW O   H1  H2  EPW O   H1  H2  EPW O   
H1  H2  EPW O   H1  H2  EPW O   H1  H2  EPW O   H1  H2  EPW O   H1  H2  EPW O   
H1  H2  EPW O   H1  H2  EPW O   H1  H2  EPW O   H1  H2  EPW O   H1  H2  EPW O   
H1  H2  EPW O   H1  H2  EPW O   H1  H2  EPW O   H1  H2  EPW O   H1  H2  EPW O   
H1  H2  EPW O   H1  H2  EPW O   H1  H2  EPW O   H1  H2  EPW O   H1  H2  EPW O   
H1  H2  EPW O   H1  H2  EPW O   H1  H2  EPW O   H1  H2  EPW O   H1  H2  EPW O   
H1  H2  EPW O   H1  H2  EPW O   H1  H2  EPW O   H1  H2  EPW O   H1  H2  EPW O   
H1  H2  EPW O   H1  H2  EPW O   H1  H2  EPW O   H1  H2  EPW O   H1  H2  EPW O   
H1  H2  EPW O   H1  H2  EPW O   H1  H2  EPW O   H1  H2  EPW O   H1  H2  EPW O   
H1  H2  EPW O   H1  H2  EPW O   H1  H2  EPW O   H1  H2  EPW O   H1  H2  EPW O   
H1  H2  EPW O   H1  H2  EPW O   H1  H2  EPW O   H1  H2  EPW O   H1  H2  EPW O   
H1  H2  EPW O   H1  H2  EPW O   H1  H2  EPW O   H1  H2  EPW O   H1  H2  EPW O   
H1  H2  EPW O   H1  H2  EPW O   H1  H2  EPW O   H1  H2  EPW O   H1  H2  EPW O   
H1  H2  EPW O   H1  H2  EPW O   H1  H2  EPW O   H1  H2  EPW O   H1  H2  EPW O   
H1  H2  EPW O   H1  H2  EPW O   H1  H2  EPW O   H1  H2  EPW O   H1  H2  EPW O   
H1  H2  EPW O   H1  H2  EPW O   H1  H2  EPW O   H1  H2  EPW O   H1  H2  EPW O   
H1  H2  EPW O   H1  H2  EPW O   H1  H2  EPW O   H1  H2  EPW O   H1  H2  EPW O   
H1  H2  EPW O   H1  H2  EPW O   H1  H2  EPW O   H1  H2  EPW O   H1  H2  EPW O   
H1  H2  EPW O   H1  H2  EPW O   H1  H2  EPW O   H1  H2  EPW O   H1  H2  EPW O   
H1  H2  EPW O   H1  H2  EPW O   H1  H2  EPW O   H1  H2  EPW O   H1  H2  EPW O   
H1  H2  EPW O   H1  H2  EPW O   H1  H2  EPW O   H1  H2  EPW O   H1  H2  EPW O   
H1  H2  EPW O   H1  H2  EPW O   H1  H2  EPW O   H1  H2  EPW O   H1  H2  EPW O   
H1  H2  EPW O   H1  H2  EPW O   H1  H2  EPW O   H1  H2  EPW O   H1  H2  EPW O   
H1  H2  EPW O   H1  H2  EPW O   H1  H2  EPW O   H1  H2  EPW O   H1  H2  EPW O   
H1  H2  EPW O   H1  H2  EPW O   H1  H2  EPW O   H1  H2  EPW O   H1  H2  EPW O   
H1  H2  EPW O   H1  H2  EPW O   H1  H2  EPW O   H1  H2  EPW O   H1  H2  EPW O   
H1  H2  EPW O   H1  H2  EPW O   H1  H2  EPW O   H1  H2  EPW O   H1  H2  EPW O   
H1  H2  EPW O   H1  H2  EPW O   H1  H2  EPW O   H1  H2  EPW O   H1  H2  EPW O   
H1  H2  EPW O   H1  H2  EPW O   H1  H2  EPW O   H1  H2  EPW O   H1  H2  EPW O   
H1  H2  EPW O   H1  H2  EPW O   H1  H2  EPW O   H1  H2  EPW O   H1  H2  EPW O   
H1  H2  EPW O   H1  H2  EPW O   H1  H2  EPW O   H1  H2  EPW O   H1  H2  EPW O   
H1  H2  EPW O   H1  H2  EPW O   H1  H2  EPW O   H1  H2  EPW O   H1  H2  EPW O   
H1  H2  EPW O   H1  H2  EPW O   H1  H2  EPW O   H1  H2  EPW O   H1  H2  EPW O   
H1  H2  EPW O   H1  H2  EPW O   H1  H2  EPW O   H1  H2  EPW O   H1  H2  EPW O   
H1  H2  EPW O   H1  H2  EPW O   H1  H2  EPW O   H1  H2  EPW O   H1  H2  EPW O   
H1  H2  EPW O   H1  H2  EPW O   H1  H2  EPW O   H1  H2  EPW O   H1  H2  EPW O   
H1  H2  EPW O   H1  H2  EPW O   H1  H2  EPW O   H1  H2  EPW O   H1  H2  EPW O   
H1  H2  EPW O   H1  H2  EPW O   H1  H2  EPW O   H1  H2  EPW O   H1  H2  EPW O   
H1  H2  EPW O   H1  H2  EPW O   H1  H2  EPW O   H1  H2  EPW O   H1  H2  EPW O   
H1  H2  EPW O   H1  H2  EPW O   H1  H2  EPW O   H1  H2  EPW O   H1  H2  EPW O   
H1  H2  EPW O   H1  H2  EPW O   H1  H2  EPW O   H1  H2  EPW O   H1  H2  EPW O   
H1  H2  EPW O   H1  H2  EPW O   H1  H2  EPW O   H1  H2  EPW O   H1  H2  EPW O   
H1  H2  EPW O   H1  H2  EPW O   H1  H2  EPW O   H1  H2  EPW O   H1  H2  EPW O   
H1  H2  EPW O   H1  H2  EPW O   H1  H2  EPW O   H1  H2  EPW O   H1  H2  EPW O   
H1  H2  EPW O   H1  H2  EPW O   H1  H2  EPW O   H1  H2  EPW O   H1  H2  EPW O   
H1  H2  EPW O   H1  H2  EPW O   H1  H2  EPW O   H1  H2  EPW O   H1  H2  EPW O   
H1  H2  EPW O   H1  H2  EPW O   H1  H2  EPW O   H1  H2  EPW O   H1  H2  EPW O   
H1  H2  EPW O   H1  H2  EPW O   H1  H2  EPW O   H1  H2  EPW O   H1  H2  EPW O   
H1  H2  EPW O   H1  H2  EPW O   H1  H2  EPW O   H1  H2  EPW O   H1  H2  EPW O   
H1  H2  EPW O   H1  H2  EPW O   H1  H2  EPW O   H1  H2  EPW O   H1  H2  EPW O   
H1  H2  EPW O   H1  H2  EPW O   H1  H2  EPW O   H1  H2  EPW O   H1  H2  EPW O   
H1  H2  EPW O   H1  H2  EPW O   H1  H2  EPW O   H1  H2  EPW O   H1  H2  EPW O   
H1  H2  EPW O   H1  H2  EPW O   H1  H2  EPW O   H1  H2  EPW O   H1  H2  EPW O   
H1  H2  EPW O   H1  H2  EPW O   H1  H2  EPW O   H1  H2  EPW O   H1  H2  EPW O   
H1  H2  EPW O   H1  H2  EPW O   H1  H2  EPW O   H1  H2  EPW O   H1  H2  EPW O   
H1  H2  EPW O   H1  H2  EPW O   H1  H2  EPW O   H1  H2  EPW O   H1  H2  EPW O   
H1  H2  EPW O   H1  H2  EPW O   H1  H2  EPW O   H1  H2  EPW O   H1  H2  EPW O   
H1  H2  EPW O   H1  H2  EPW O   H1  H2  EPW O   H1  H2  EPW O   H1  H2  EPW O   
H1  H2  EPW O   H1  H2  EPW O   H1  H2  EPW O   H1  H2  EPW O   H1  H2  EPW O   
H1  H2  EPW O   H1  H2  EPW O   H1  H2  EPW O   H1  H2  EPW O   H1  H2  EPW O   
H1  H2  EPW O   H1  H2  EPW O   H1  H2  EPW O   H1  H2  EPW O   H1  H2  EPW O   
H1  H2  EPW O   H1  H2  EPW O   H1  H2  EPW O   H1  H2  EPW O   H1  H2  EPW O   
H1  H2  EPW O   H1  H2  EPW O   H1  H2  EPW O   H1  H2  EPW O   H1  H2  EPW O   
H1  H2  EPW O   H1  H2  EPW O   H1  H2  EPW O   H1  H2  EPW O   H1  H2  EPW O   
H1  H2  EPW O   H1  H2  EPW O   H1  H2  EPW O   H1  H2  EPW O   H1  H2  EPW O   
H1  H2  EPW O   H1  H2  EPW O   H1  H2  EPW O   H1  H2  EPW O   H1  H2  EPW O   
H1  H2  EPW O   H1  H2  EPW O   H1  H2  EPW O   H1  H2  EPW O   H1  H2  EPW O   
H1  H2  EPW O   H1  H2  EPW O   H1  H2  EPW O   H1  H2  EPW O   H1  H2  EPW O   
H1  H2  EPW O   H1  H2  EPW O   H1  H2  EPW O   H1  H2  EPW O   H1  H2  EPW O   
H1  H2  EPW O   H1  H2  EPW O   H1  H2  EPW O   H1  H2  EPW O   H1  H2  EPW O   
H1  H2  EPW O   H1  H2  EPW O   H1  H2  EPW O   H1  H2  EPW O   H1  H2  EPW O   
H1  H2  EPW O   H1  H2  EPW O   H1  H2  EPW O   H1  H2  EPW O   H1  H2  EPW O   
H1  H2  EPW O   H1  H2  EPW O   H1  H2  EPW O   H1  H2  EPW O   H1  H2  EPW O   
H1  H2  EPW O   H1  H2  EPW O   H1  H2  EPW O   H1  H2  EPW O   H1  H2  EPW O   
H1  H2  EPW O   H1  H2  EPW O   H1  H2  EPW O   H1  H2  EPW O   H1  H2  EPW O   
H1  H2  EPW O   H1  H2  EPW O   H1  H2  EPW O   H1  H2  EPW O   H1  H2  EPW O   
H1  H2  EPW O   H1  H2  EPW O   H1  H2  EPW O   H1  H2  EPW O   H1  H2  EPW O   
H1  H2  EPW O   H1  H2  EPW O   H1  H2  EPW O   H1  H2  EPW O   H1  H2  EPW O   
H1  H2  EPW O   H1  H2  EPW O   H1  H2  EPW O   H1  H2  EPW O   H1  H2  EPW O   
H1  H2  EPW O   H1  H2  EPW O   H1  H2  EPW O   H1  H2  EPW O   H1  H2  EPW O   
H1  H2  EPW O   H1  H2  EPW O   H1  H2  EPW O   H1  H2  EPW O   H1  H2  EPW O   
H1  H2  EPW O   H1  H2  EPW O   H1  H2  EPW O   H1  H2  EPW O   H1  H2  EPW O   
H1  H2  EPW O   H1  H2  EPW O   H1  H2  EPW O   H1  H2  EPW O   H1  H2  EPW O   
H1  H2  EPW O   H1  H2  EPW O   H1  H2  EPW O   H1  H2  EPW O   H1  H2  EPW O   
H1  H2  EPW O   H1  H2  EPW O   H1  H2  EPW O   H1  H2  EPW O   H1  H2  EPW O   
H1  H2  EPW O   H1  H2  EPW O   H1  H2  EPW O   H1  H2  EPW O   H1  H2  EPW O   
H1  H2  EPW O   H1  H2  EPW O   H1  H2  EPW O   H1  H2  EPW O   H1  H2  EPW O   
H1  H2  EPW O   H1  H2  EPW O   H1  H2  EPW O   H1  H2  EPW O   H1  H2  EPW O   
H1  H2  EPW O   H1  H2  EPW O   H1  H2  EPW O   H1  H2  EPW O   H1  H2  EPW O   
H1  H2  EPW O   H1  H2  EPW O   H1  H2  EPW O   H1  H2  EPW O   H1  H2  EPW O   
H1  H2  EPW O   H1  H2  EPW O   H1  H2  EPW O   H1  H2  EPW O   H1  H2  EPW O   
H1  H2  EPW O   H1  H2  EPW O   H1  H2  EPW O   H1  H2  EPW O   H1  H2  EPW O   
H1  H2  EPW O   H1  H2  EPW O   H1  H2  EPW O   H1  H2  EPW O   H1  H2  EPW O   
H1  H2  EPW O   H1  H2  EPW O   H1  H2  EPW O   H1  H2  EPW O   H1  H2  EPW O   
H1  H2  EPW O   H1  H2  EPW O   H1  H2  EPW O   H1  H2  EPW O   H1  H2  EPW O   
H1  H2  EPW O   H1  H2  EPW O   H1  H2  EPW O   H1  H2  EPW O   H1  H2  EPW O   
H1  H2  EPW O   H1  H2  EPW O   H1  H2  EPW O   H1  H2  EPW O   H1  H2  EPW O   
H1  H2  EPW O   H1  H2  EPW O   H1  H2  EPW O   H1  H2  EPW O   H1  H2  EPW O   
H1  H2  EPW O   H1  H2  EPW O   H1  H2  EPW O   H1  H2  EPW O   H1  H2  EPW O   
H1  H2  EPW O   H1  H2  EPW O   H1  H2  EPW O   H1  H2  EPW O   H1  H2  EPW O   
H1  H2  EPW O   H1  H2  EPW O   H1  H2  EPW O   H1  H2  EPW O   H1  H2  EPW O   
H1  H2  EPW O   H1  H2  EPW O   H1  H2  EPW O   H1  H2  EPW O   H1  H2  EPW O   
H1  H2  EPW O   H1  H2  EPW O   H1  H2  EPW O   H1  H2  EPW O   H1  H2  EPW O   
H1  H2  EPW O   H1  H2  EPW O   H1  H2  EPW O   H1  H2  EPW O   H1  H2  EPW O   
H1  H2  EPW O   H1  H2  EPW O   H1  H2  EPW O   H1  H2  EPW O   H1  H2  EPW O   
H1  H2  EPW O   H1  H2  EPW O   H1  H2  EPW O   H1  H2  EPW O   H1  H2  EPW O   
H1  H2  EPW O   H1  H2  EPW O   H1  H2  EPW O   H1  H2  EPW O   H1  H2  EPW O   
H1  H2  EPW O   H1  H2  EPW O   H1  H2  EPW O   H1  H2  EPW O   H1  H2  EPW O   
H1  H2  EPW O   H1  H2  EPW O   H1  H2  EPW O   H1  H2  EPW O   H1  H2  EPW O   
H1  H2  EPW O   H1  H2  EPW O   H1  H2  EPW O   H1  H2  EPW O   H1  H2  EPW O   
H1  H2  EPW O   H1  H2  EPW O   H1  H2  EPW O   H1  H2  EPW O   H1  H2  EPW O   
H1  H2  EPW O   H1  H2  EPW O   H1  H2  EPW O   H1  H2  EPW O   H1  H2  EPW O   
H1  H2  EPW O   H1  H2  EPW O   H1  H2  EPW O   H1  H2  EPW O   H1  H2  EPW O   
H1  H2  EPW O   H1  H2  EPW O   H1  H2  EPW O   H1  H2  EPW O   H1  H2  EPW O   
H1  H2  EPW O   H1  H2  EPW O   H1  H2  EPW O   H1  H2  EPW O   H1  H2  EPW O   
H1  H2  EPW O   H1  H2  EPW O   H1  H2  EPW O   H1  H2  EPW O   H1  H2  EPW O   
H1  H2  EPW O   H1  H2  EPW O   H1  H2  EPW O   H1  H2  EPW O   H1  H2  EPW O   
H1  H2  EPW O   H1  H2  EPW O   H1  H2  EPW O   H1  H2  EPW O   H1  H2  EPW O   
H1  H2  EPW O   H1  H2  EPW O   H1  H2  EPW O   H1  H2  EPW O   H1  H2  EPW O   
H1  H2  EPW O   H1  H2  EPW O   H1  H2  EPW O   H1  H2  EPW O   H1  H2  EPW O   
H1  H2  EPW O   H1  H2  EPW O   H1  H2  EPW O   H1  H2  EPW O   H1  H2  EPW O   
H1  H2  EPW O   H1  H2  EPW O   H1  H2  EPW O   H1  H2  EPW O   H1  H2  EPW O   
H1  H2  EPW O   H1  H2  EPW O   H1  H2  EPW O   H1  H2  EPW O   H1  H2  EPW O   
H1  H2  EPW O   H1  H2  EPW O   H1  H2  EPW O   H1  H2  EPW O   H1  H2  EPW O   
H1  H2  EPW O   H1  H2  EPW O   H1  H2  EPW O   H1  H2  EPW O   H1  H2  EPW O   
H1  H2  EPW O   H1  H2  EPW O   H1  H2  EPW O   H1  H2  EPW O   H1  H2  EPW O   
H1  H2  EPW O   H1  H2  EPW O   H1  H2  EPW O   H1  H2  EPW O   H1  H2  EPW O   
H1  H2  EPW O   H1  H2  EPW O   H1  H2  EPW O   H1  H2  EPW O   H1  H2  EPW O   
H1  H2  EPW O   H1  H2  EPW O   H1  H2  EPW O   H1  H2  EPW O   H1  H2  EPW O   
H1  H2  EPW O   H1  H2  EPW O   H1  H2  EPW O   H1  H2  EPW O   H1  H2  EPW O   
H1  H2  EPW O   H1  H2  EPW O   H1  H2  EPW O   H1  H2  EPW O   H1  H2  EPW O   
H1  H2  EPW O   H1  H2  EPW O   H1  H2  EPW O   H1  H2  EPW O   H1  H2  EPW O   
H1  H2  EPW O   H1  H2  EPW O   H1  H2  EPW O   H1  H2  EPW O   H1  H2  EPW O   
H1  H2  EPW O   H1  H2  EPW O   H1  H2  EPW O   H1  H2  EPW O   H1  H2  EPW O   
H1  H2  EPW O   H1  H2  EPW O   H1  H2  EPW O   H1  H2  EPW O   H1  H2  EPW O   
H1  H2  EPW O   H1  H2  EPW O   H1  H2  EPW O   H1  H2  EPW O   H1  H2  EPW O   
H1  H2  EPW O   H1  H2  EPW O   H1  H2  EPW O   H1  H2  EPW O   H1  H2  EPW O   
H1  H2  EPW O   H1  H2  EPW O   H1  H2  EPW O   H1  H2  EPW O   H1  H2  EPW O   
H1  H2  EPW O   H1  H2  EPW O   H1  H2  EPW O   H1  H2  EPW O   H1  H2  EPW O   
H1  H2  EPW O   H1  H2  EPW O   H1  H2  EPW O   H1  H2  EPW O   H1  H2  EPW O   
H1  H2  EPW O   H1  H2  EPW O   H1  H2  EPW O   H1  H2  EPW O   H1  H2  EPW O   
H1  H2  EPW O   H1  H2  EPW O   H1  H2  EPW O   H1  H2  EPW O   H1  H2  EPW O   
H1  H2  EPW O   H1  H2  EPW O   H1  H2  EPW O   H1  H2  EPW O   H1  H2  EPW O   
H1  H2  EPW O   H1  H2  EPW O   H1  H2  EPW O   H1  H2  EPW O   H1  H2  EPW O   
H1  H2  EPW O   H1  H2  EPW O   H1  H2  EPW O   H1  H2  EPW O   H1  H2  EPW O   
H1  H2  EPW O   H1  H2  EPW O   H1  H2  EPW O   H1  H2  EPW O   H1  H2  EPW O   
H1  H2  EPW O   H1  H2  EPW O   H1  H2  EPW O   H1  H2  EPW O   H1  H2  EPW O   
H1  H2  EPW O   H1  H2  EPW O   H1  H2  EPW O   H1  H2  EPW O   H1  H2  EPW O   
H1  H2  EPW O   H1  H2  EPW O   H1  H2  EPW O   H1  H2  EPW O   H1  H2  EPW O   
H1  H2  EPW O   H1  H2  EPW O   H1  H2  EPW O   H1  H2  EPW O   H1  H2  EPW O   
H1  H2  EPW O   H1  H2  EPW O   H1  H2  EPW O   H1  H2  EPW O   H1  H2  EPW O   
H1  H2  EPW O   H1  H2  EPW O   H1  H2  EPW O   H1  H2  EPW O   H1  H2  EPW O   
H1  H2  EPW O   H1  H2  EPW O   H1  H2  EPW O   H1  H2  EPW O   H1  H2  EPW O   
H1  H2  EPW O   H1  H2  EPW O   H1  H2  EPW O   H1  H2  EPW O   H1  H2  EPW O   
H1  H2  EPW O   H1  H2  EPW O   H1  H2  EPW O   H1  H2  EPW O   H1  H2  EPW O   
H1  H2  EPW O   H1  H2  EPW O   H1  H2  EPW O   H1  H2  EPW O   H1  H2  EPW O   
H1  H2  EPW O   H1  H2  EPW O   H1  H2  EPW O   H1  H2  EPW O   H1  H2  EPW O   
H1  H2  EPW O   H1  H2  EPW O   H1  H2  EPW O   H1  H2  EPW O   H1  H2  EPW O   
H1  H2  EPW O   H1  H2  EPW O   H1  H2  EPW O   H1  H2  EPW O   H1  H2  EPW O   
H1  H2  EPW O   H1  H2  EPW O   H1  H2  EPW O   H1  H2  EPW O   H1  H2  EPW O   
H1  H2  EPW O   H1  H2  EPW O   H1  H2  EPW O   H1  H2  EPW O   H1  H2  EPW O   
H1  H2  EPW O   H1  H2  EPW O   H1  H2  EPW O   H1  H2  EPW O   H1  H2  EPW O   
H1  H2  EPW O   H1  H2  EPW O   H1  H2  EPW O   H1  H2  EPW O   H1  H2  EPW O   
H1  H2  EPW O   H1  H2  EPW O   H1  H2  EPW O   H1  H2  EPW O   H1  H2  EPW O   
H1  H2  EPW O   H1  H2  EPW O   H1  H2  EPW O   H1  H2  EPW O   H1  H2  EPW O   
H1  H2  EPW O   H1  H2  EPW O   H1  H2  EPW O   H1  H2  EPW O   H1  H2  EPW O   
H1  H2  EPW O   H1  H2  EPW O   H1  H2  EPW O   H1  H2  EPW O   H1  H2  EPW O   
H1  H2  EPW O   H1  H2  EPW O   H1  H2  EPW O   H1  H2  EPW O   H1  H2  EPW O   
H1  H2  EPW O   H1  H2  EPW O   H1  H2  EPW O   H1  H2  EPW O   H1  H2  EPW O   
H1  H2  EPW O   H1  H2  EPW O   H1  H2  EPW O   H1  H2  EPW O   H1  H2  EPW O   
H1  H2  EPW O   H1  H2  EPW O   H1  H2  EPW O   H1  H2  EPW O   H1  H2  EPW O   
H1  H2  EPW O   H1  H2  EPW O   H1  H2  EPW O   H1  H2  EPW O   H1  H2  EPW O   
H1  H2  EPW O   H1  H2  EPW O   H1  H2  EPW O   H1  H2  EPW O   H1  H2  EPW O   
H1  H2  EPW O   H1  H2  EPW O   H1  H2  EPW O   H1  H2  EPW O   H1  H2  EPW O   
H1  H2  EPW O   H1  H2  EPW O   H1  H2  EPW O   H1  H2  EPW O   H1  H2  EPW O   
H1  H2  EPW O   H1  H2  EPW O   H1  H2  EPW O   H1  H2  EPW O   H1  H2  EPW O   
H1  H2  EPW O   H1  H2  EPW O   H1  H2  EPW O   H1  H2  EPW O   H1  H2  EPW O   
H1  H2  EPW O   H1  H2  EPW O   H1  H2  EPW O   H1  H2  EPW O   H1  H2  EPW O   
H1  H2  EPW O   H1  H2  EPW O   H1  H2  EPW O   H1  H2  EPW O   H1  H2  EPW O   
H1  H2  EPW O   H1  H2  EPW O   H1  H2  EPW O   H1  H2  EPW O   H1  H2  EPW O   
H1  H2  EPW O   H1  H2  EPW O   H1  H2  EPW O   H1  H2  EPW O   H1  H2  EPW O   
H1  H2  EPW O   H1  H2  EPW O   H1  H2  EPW O   H1  H2  EPW O   H1  H2  EPW O   
H1  H2  EPW O   H1  H2  EPW O   H1  H2  EPW O   H1  H2  EPW O   H1  H2  EPW O   
H1  H2  EPW O   H1  H2  EPW O   H1  H2  EPW O   H1  H2  EPW O   H1  H2  EPW O   
H1  H2  EPW O   H1  H2  EPW O   H1  H2  EPW O   H1  H2  EPW O   H1  H2  EPW O   
H1  H2  EPW O   H1  H2  EPW O   H1  H2  EPW O   H1  H2  EPW O   H1  H2  EPW O   
H1  H2  EPW O   H1  H2  EPW O   H1  H2  EPW O   H1  H2  EPW O   H1  H2  EPW O   
H1  H2  EPW O   H1  H2  EPW O   H1  H2  EPW O   H1  H2  EPW O   H1  H2  EPW O   
H1  H2  EPW O   H1  H2  EPW O   H1  H2  EPW O   H1  H2  EPW O   H1  H2  EPW O   
H1  H2  EPW O   H1  H2  EPW O   H1  H2  EPW O   H1  H2  EPW O   H1  H2  EPW O   
H1  H2  EPW O   H1  H2  EPW O   H1  H2  EPW O   H1  H2  EPW O   H1  H2  EPW O   
H1  H2  EPW O   H1  H2  EPW O   H1  H2  EPW O   H1  H2  EPW O   H1  H2  EPW O   
H1  H2  EPW O   H1  H2  EPW O   H1  H2  EPW O   H1  H2  EPW O   H1  H2  EPW O   
H1  H2  EPW O   H1  H2  EPW O   H1  H2  EPW O   H1  H2  EPW O   H1  H2  EPW O   
H1  H2  EPW O   H1  H2  EPW O   H1  H2  EPW O   H1  H2  EPW O   H1  H2  EPW O   
H1  H2  EPW O   H1  H2  EPW O   H1  H2  EPW O   H1  H2  EPW O   H1  H2  EPW O   
H1  H2  EPW O   H1  H2  EPW O   H1  H2  EPW O   H1  H2  EPW O   H1  H2  EPW O   
H1  H2  EPW O   H1  H2  EPW O   H1  H2  EPW O   H1  H2  EPW O   H1  H2  EPW O   
H1  H2  EPW O   H1  H2  EPW O   H1  H2  EPW O   H1  H2  EPW O   H1  H2  EPW O   
H1  H2  EPW O   H1  H2  EPW O   H1  H2  EPW O   H1  H2  EPW O   H1  H2  EPW O   
H1  H2  EPW O   H1  H2  EPW O   H1  H2  EPW O   H1  H2  EPW O   H1  H2  EPW O   
H1  H2  EPW O   H1  H2  EPW O   H1  H2  EPW O   H1  H2  EPW O   H1  H2  EPW O   
H1  H2  EPW O   H1  H2  EPW O   H1  H2  EPW O   H1  H2  EPW O   H1  H2  EPW O   
H1  H2  EPW O   H1  H2  EPW O   H1  H2  EPW O   H1  H2  EPW O   H1  H2  EPW O   
H1  H2  EPW O   H1  H2  EPW O   H1  H2  EPW O   H1  H2  EPW O   H1  H2  EPW O   
H1  H2  EPW O   H1  H2  EPW O   H1  H2  EPW O   H1  H2  EPW O   H1  H2  EPW O   
H1  H2  EPW O   H1  H2  EPW O   H1  H2  EPW O   H1  H2  EPW O   H1  H2  EPW O   
H1  H2  EPW O   H1  H2  EPW O   H1  H2  EPW O   H1  H2  EPW O   H1  H2  EPW O   
H1  H2  EPW O   H1  H2  EPW O   H1  H2  EPW O   H1  H2  EPW O   H1  H2  EPW O   
H1  H2  EPW O   H1  H2  EPW O   H1  H2  EPW O   H1  H2  EPW O   H1  H2  EPW O   
H1  H2  EPW O   H1  H2  EPW O   H1  H2  EPW O   H1  H2  EPW O   H1  H2  EPW O   
H1  H2  EPW O   H1  H2  EPW O   H1  H2  EPW O   H1  H2  EPW O   H1  H2  EPW O   
H1  H2  EPW O   H1  H2  EPW O   H1  H2  EPW O   H1  H2  EPW O   H1  H2  EPW O   
H1  H2  EPW O   H1  H2  EPW O   H1  H2  EPW O   H1  H2  EPW O   H1  H2  EPW O   
H1  H2  EPW O   H1  H2  EPW O   H1  H2  EPW O   H1  H2  EPW O   H1  H2  EPW O   
H1  H2  EPW O   H1  H2  EPW O   H1  H2  EPW O   H1  H2  EPW O   H1  H2  EPW O   
H1  H2  EPW O   H1  H2  EPW O   H1  H2  EPW O   H1  H2  EPW O   H1  H2  EPW O   
H1  H2  EPW O   H1  H2  EPW O   H1  H2  EPW O   H1  H2  EPW O   H1  H2  EPW O   
H1  H2  EPW O   H1  H2  EPW O   H1  H2  EPW O   H1  H2  EPW O   H1  H2  EPW O   
H1  H2  EPW O   H1  H2  EPW O   H1  H2  EPW O   H1  H2  EPW O   H1  H2  EPW O   
H1  H2  EPW O   H1  H2  EPW O   H1  H2  EPW O   H1  H2  EPW O   H1  H2  EPW O   
H1  H2  EPW O   H1  H2  EPW O   H1  H2  EPW O   H1  H2  EPW O   H1  H2  EPW O   
H1  H2  EPW O   H1  H2  EPW O   H1  H2  EPW O   H1  H2  EPW O   H1  H2  EPW O   
H1  H2  EPW O   H1  H2  EPW O   H1  H2  EPW O   H1  H2  EPW O   H1  H2  EPW O   
H1  H2  EPW O   H1  H2  EPW O   H1  H2  EPW O   H1  H2  EPW O   H1  H2  EPW O   
H1  H2  EPW O   H1  H2  EPW O   H1  H2  EPW O   H1  H2  EPW O   H1  H2  EPW O   
H1  H2  EPW O   H1  H2  EPW O   H1  H2  EPW O   H1  H2  EPW O   H1  H2  EPW O   
H1  H2  EPW O   H1  H2  EPW O   H1  H2  EPW O   H1  H2  EPW O   H1  H2  EPW O   
H1  H2  EPW O   H1  H2  EPW O   H1  H2  EPW O   H1  H2  EPW O   H1  H2  EPW O   
H1  H2  EPW O   H1  H2  EPW O   H1  H2  EPW O   H1  H2  EPW O   H1  H2  EPW O   
H1  H2  EPW O   H1  H2  EPW O   H1  H2  EPW O   H1  H2  EPW O   H1  H2  EPW O   
H1  H2  EPW O   H1  H2  EPW O   H1  H2  EPW O   H1  H2  EPW O   H1  H2  EPW O   
H1  H2  EPW O   H1  H2  EPW O   H1  H2  EPW O   H1  H2  EPW O   H1  H2  EPW O   
H1  H2  EPW O   H1  H2  EPW O   H1  H2  EPW O   H1  H2  EPW O   H1  H2  EPW O   
H1  H2  EPW O   H1  H2  EPW O   H1  H2  EPW O   H1  H2  EPW O   H1  H2  EPW O   
H1  H2  EPW O   H1  H2  EPW O   H1  H2  EPW O   H1  H2  EPW O   H1  H2  EPW O   
H1  H2  EPW O   H1  H2  EPW O   H1  H2  EPW O   H1  H2  EPW O   H1  H2  EPW O   
H1  H2  EPW O   H1  H2  EPW O   H1  H2  EPW O   H1  H2  EPW O   H1  H2  EPW O   
H1  H2  EPW O   H1  H2  EPW O   H1  H2  EPW O   H1  H2  EPW O   H1  H2  EPW O   
H1  H2  EPW O   H1  H2  EPW O   H1  H2  EPW O   H1  H2  EPW O   H1  H2  EPW O   
H1  H2  EPW O   H1  H2  EPW O   H1  H2  EPW O   H1  H2  EPW O   H1  H2  EPW O   
H1  H2  EPW O   H1  H2  EPW O   H1  H2  EPW O   H1  H2  EPW O   H1  H2  EPW O   
H1  H2  EPW O   H1  H2  EPW O   H1  H2  EPW O   H1  H2  EPW O   H1  H2  EPW O   
H1  H2  EPW O   H1  H2  EPW O   H1  H2  EPW O   H1  H2  EPW O   H1  H2  EPW O   
H1  H2  EPW O   H1  H2  EPW O   H1  H2  EPW O   H1  H2  EPW O   H1  H2  EPW O   
H1  H2  EPW O   H1  H2  EPW O   H1  H2  EPW O   H1  H2  EPW O   H1  H2  EPW O   
H1  H2  EPW O   H1  H2  EPW O   H1  H2  EPW O   H1  H2  EPW O   H1  H2  EPW O   
H1  H2  EPW O   H1  H2  EPW O   H1  H2  EPW O   H1  H2  EPW O   H1  H2  EPW O   
H1  H2  EPW O   H1  H2  EPW O   H1  H2  EPW O   H1  H2  EPW O   H1  H2  EPW O   
H1  H2  EPW O   H1  H2  EPW O   H1  H2  EPW O   H1  H2  EPW O   H1  H2  EPW O   
H1  H2  EPW O   H1  H2  EPW O   H1  H2  EPW O   H1  H2  EPW O   H1  H2  EPW O   
H1  H2  EPW O   H1  H2  EPW O   H1  H2  EPW O   H1  H2  EPW O   H1  H2  EPW O   
H1  H2  EPW O   H1  H2  EPW O   H1  H2  EPW O   H1  H2  EPW O   H1  H2  EPW O   
H1  H2  EPW O   H1  H2  EPW O   H1  H2  EPW O   H1  H2  EPW O   H1  H2  EPW O   
H1  H2  EPW O   H1  H2  EPW O   H1  H2  EPW O   H1  H2  EPW O   H1  H2  EPW O   
H1  H2  EPW O   H1  H2  EPW O   H1  H2  EPW O   H1  H2  EPW O   H1  H2  EPW O   
H1  H2  EPW O   H1  H2  EPW O   H1  H2  EPW O   H1  H2  EPW O   H1  H2  EPW O   
H1  H2  EPW O   H1  H2  EPW O   H1  H2  EPW O   H1  H2  EPW O   H1  H2  EPW O   
H1  H2  EPW O   H1  H2  EPW O   H1  H2  EPW O   H1  H2  EPW O   H1  H2  EPW O   
H1  H2  EPW O   H1  H2  EPW O   H1  H2  EPW O   H1  H2  EPW O   H1  H2  EPW O   
H1  H2  EPW O   H1  H2  EPW O   H1  H2  EPW O   H1  H2  EPW O   H1  H2  EPW O   
H1  H2  EPW O   H1  H2  EPW O   H1  H2  EPW O   H1  H2  EPW O   H1  H2  EPW O   
H1  H2  EPW O   H1  H2  EPW O   H1  H2  EPW O   H1  H2  EPW O   H1  H2  EPW O   
H1  H2  EPW O   H1  H2  EPW O   H1  H2  EPW O   H1  H2  EPW O   H1  H2  EPW O   
H1  H2  EPW O   H1  H2  EPW O   H1  H2  EPW O   H1  H2  EPW O   H1  H2  EPW O   
H1  H2  EPW O   H1  H2  EPW O   H1  H2  EPW O   H1  H2  EPW O   H1  H2  EPW O   
H1  H2  EPW O   H1  H2  EPW O   H1  H2  EPW O   H1  H2  EPW O   H1  H2  EPW O   
H1  H2  EPW O   H1  H2  EPW O   H1  H2  EPW O   H1  H2  EPW O   H1  H2  EPW O   
H1  H2  EPW O   H1  H2  EPW O   H1  H2  EPW O   H1  H2  EPW O   H1  H2  EPW O   
H1  H2  EPW O   H1  H2  EPW O   H1  H2  EPW O   H1  H2  EPW O   H1  H2  EPW O   
H1  H2  EPW O   H1  H2  EPW O   H1  H2  EPW O   H1  H2  EPW O   H1  H2  EPW O   
H1  H2  EPW O   H1  H2  EPW O   H1  H2  EPW O   H1  H2  EPW O   H1  H2  EPW O   
H1  H2  EPW O   H1  H2  EPW O   H1  H2  EPW O   H1  H2  EPW O   H1  H2  EPW O   
H1  H2  EPW O   H1  H2  EPW O   H1  H2  EPW O   H1  H2  EPW O   H1  H2  EPW O   
H1  H2  EPW O   H1  H2  EPW O   H1  H2  EPW O   H1  H2  EPW O   H1  H2  EPW O   
H1  H2  EPW O   H1  H2  EPW O   H1  H2  EPW O   H1  H2  EPW O   H1  H2  EPW O   
H1  H2  EPW O   H1  H2  EPW O   H1  H2  EPW O   H1  H2  EPW O   H1  H2  EPW O   
H1  H2  EPW O   H1  H2  EPW O   H1  H2  EPW O   H1  H2  EPW O   H1  H2  EPW O   
H1  H2  EPW O   H1  H2  EPW O   H1  H2  EPW O   H1  H2  EPW O   H1  H2  EPW O   
H1  H2  EPW O   H1  H2  EPW O   H1  H2  EPW O   H1  H2  EPW O   H1  H2  EPW O   
H1  H2  EPW O   H1  H2  EPW O   H1  H2  EPW O   H1  H2  EPW O   H1  H2  EPW O   
H1  H2  EPW O   H1  H2  EPW O   H1  H2  EPW O   H1  H2  EPW O   H1  H2  EPW O   
H1  H2  EPW O   H1  H2  EPW O   H1  H2  EPW O   H1  H2  EPW O   H1  H2  EPW O   
H1  H2  EPW O   H1  H2  EPW O   H1  H2  EPW O   H1  H2  EPW O   H1  H2  EPW O   
H1  H2  EPW O   H1  H2  EPW O   H1  H2  EPW O   H1  H2  EPW O   H1  H2  EPW O   
H1  H2  EPW O   H1  H2  EPW O   H1  H2  EPW O   H1  H2  EPW O   H1  H2  EPW O   
H1  H2  EPW O   H1  H2  EPW O   H1  H2  EPW O   H1  H2  EPW O   H1  H2  EPW O   
H1  H2  EPW O   H1  H2  EPW O   H1  H2  EPW O   H1  H2  EPW O   H1  H2  EPW O   
H1  H2  EPW O   H1  H2  EPW O   H1  H2  EPW O   H1  H2  EPW O   H1  H2  EPW O   
H1  H2  EPW O   H1  H2  EPW O   H1  H2  EPW O   H1  H2  EPW O   H1  H2  EPW O   
H1  H2  EPW O   H1  H2  EPW O   H1  H2  EPW O   H1  H2  EPW O   H1  H2  EPW O   
H1  H2  EPW O   H1  H2  EPW O   H1  H2  EPW O   H1  H2  EPW O   H1  H2  EPW O   
H1  H2  EPW O   H1  H2  EPW O   H1  H2  EPW O   H1  H2  EPW O   H1  H2  EPW O   
H1  H2  EPW O   H1  H2  EPW O   H1  H2  EPW O   H1  H2  EPW O   H1  H2  EPW O   
H1  H2  EPW O   H1  H2  EPW O   H1  H2  EPW O   H1  H2  EPW O   H1  H2  EPW O   
H1  H2  EPW O   H1  H2  EPW O   H1  H2  EPW O   H1  H2  EPW O   H1  H2  EPW O   
H1  H2  EPW O   H1  H2  EPW O   H1  H2  EPW O   H1  H2  EPW O   H1  H2  EPW O   
H1  H2  EPW O   H1  H2  EPW O   H1  H2  EPW O   H1  H2  EPW O   H1  H2  EPW O   
H1  H2  EPW O   H1  H2  EPW O   H1  H2  EPW O   H1  H2  EPW O   H1  H2  EPW O   
H1  H2  EPW O   H1  H2  EPW O   H1  H2  EPW O   H1  H2  EPW O   H1  H2  EPW O   
H1  H2  EPW O   H1  H2  EPW O   H1  H2  EPW O   H1  H2  EPW O   H1  H2  EPW O   
H1  H2  EPW O   H1  H2  EPW O   H1  H2  EPW O   H1  H2  EPW O   H1  H2  EPW O   
H1  H2  EPW O   H1  H2  EPW O   H1  H2  EPW O   H1  H2  EPW O   H1  H2  EPW O   
H1  H2  EPW O   H1  H2  EPW O   H1  H2  EPW O   H1  H2  EPW O   H1  H2  EPW O   
H1  H2  EPW O   H1  H2  EPW O   H1  H2  EPW O   H1  H2  EPW O   H1  H2  EPW O   
H1  H2  EPW O   H1  H2  EPW O   H1  H2  EPW O   H1  H2  EPW O   H1  H2  EPW O   
H1  H2  EPW O   H1  H2  EPW O   H1  H2  EPW O   H1  H2  EPW O   H1  H2  EPW O   
H1  H2  EPW O   H1  H2  EPW O   H1  H2  EPW O   H1  H2  EPW O   H1  H2  EPW O   
H1  H2  EPW O   H1  H2  EPW O   H1  H2  EPW O   H1  H2  EPW O   H1  H2  EPW O   
H1  H2  EPW O   H1  H2  EPW O   H1  H2  EPW O   H1  H2  EPW O   H1  H2  EPW O   
H1  H2  EPW O   H1  H2  EPW O   H1  H2  EPW O   H1  H2  EPW O   H1  H2  EPW O   
H1  H2  EPW O   H1  H2  EPW O   H1  H2  EPW O   H1  H2  EPW O   H1  H2  EPW O   
H1  H2  EPW O   H1  H2  EPW O   H1  H2  EPW O   H1  H2  EPW O   H1  H2  EPW O   
H1  H2  EPW O   H1  H2  EPW O   H1  H2  EPW O   H1  H2  EPW O   H1  H2  EPW O   
H1  H2  EPW O   H1  H2  EPW O   H1  H2  EPW O   H1  H2  EPW O   H1  H2  EPW O   
H1  H2  EPW O   H1  H2  EPW O   H1  H2  EPW O   H1  H2  EPW O   H1  H2  EPW O   
H1  H2  EPW O   H1  H2  EPW O   H1  H2  EPW O   H1  H2  EPW O   H1  H2  EPW O   
H1  H2  EPW O   H1  H2  EPW O   H1  H2  EPW O   H1  H2  EPW O   H1  H2  EPW O   
H1  H2  EPW O   H1  H2  EPW O   H1  H2  EPW O   H1  H2  EPW O   H1  H2  EPW O   
H1  H2  EPW O   H1  H2  EPW O   H1  H2  EPW O   H1  H2  EPW O   H1  H2  EPW O   
H1  H2  EPW O   H1  H2  EPW O   H1  H2  EPW O   H1  H2  EPW O   H1  H2  EPW O   
H1  H2  EPW O   H1  H2  EPW O   H1  H2  EPW O   H1  H2  EPW O   H1  H2  EPW O   
H1  H2  EPW O   H1  H2  EPW O   H1  H2  EPW O   H1  H2  EPW O   H1  H2  EPW O   
H1  H2  EPW O   H1  H2  EPW O   H1  H2  EPW O   H1  H2  EPW O   H1  H2  EPW O   
H1  H2  EPW O   H1  H2  EPW O   H1  H2  EPW O   H1  H2  EPW O   H1  H2  EPW O   
H1  H2  EPW O   H1  H2  EPW O   H1  H2  EPW O   H1  H2  EPW O   H1  H2  EPW O   
H1  H2  EPW O   H1  H2  EPW O   H1  H2  EPW O   H1  H2  EPW O   H1  H2  EPW O   
H1  H2  EPW O   H1  H2  EPW O   H1  H2  EPW O   H1  H2  EPW O   H1  H2  EPW O   
H1  H2  EPW O   H1  H2  EPW O   H1  H2  EPW O   H1  H2  EPW O   H1  H2  EPW O   
H1  H2  EPW O   H1  H2  EPW O   H1  H2  EPW O   H1  H2  EPW O   H1  H2  EPW O   
H1  H2  EPW O   H1  H2  EPW O   H1  H2  EPW O   H1  H2  EPW O   H1  H2  EPW O   
H1  H2  EPW O   H1  H2  EPW O   H1  H2  EPW O   H1  H2  EPW O   H1  H2  EPW O   
H1  H2  EPW O   H1  H2  EPW O   H1  H2  EPW O   H1  H2  EPW O   H1  H2  EPW O   
H1  H2  EPW O   H1  H2  EPW O   H1  H2  EPW O   H1  H2  EPW O   H1  H2  EPW O   
H1  H2  EPW O   H1  H2  EPW O   H1  H2  EPW O   H1  H2  EPW O   H1  H2  EPW O   
H1  H2  EPW O   H1  H2  EPW O   H1  H2  EPW O   H1  H2  EPW O   H1  H2  EPW O   
H1  H2  EPW O   H1  H2  EPW O   H1  H2  EPW O   H1  H2  EPW O   H1  H2  EPW O   
H1  H2  EPW O   H1  H2  EPW O   H1  H2  EPW O   H1  H2  EPW O   H1  H2  EPW O   
H1  H2  EPW O   H1  H2  EPW O   H1  H2  EPW O   H1  H2  EPW O   H1  H2  EPW O   
H1  H2  EPW O   H1  H2  EPW O   H1  H2  EPW O   H1  H2  EPW O   H1  H2  EPW O   
H1  H2  EPW O   H1  H2  EPW O   H1  H2  EPW O   H1  H2  EPW O   H1  H2  EPW O   
H1  H2  EPW O   H1  H2  EPW O   H1  H2  EPW O   H1  H2  EPW O   H1  H2  EPW O   
H1  H2  EPW O   H1  H2  EPW O   H1  H2  EPW O   H1  H2  EPW O   H1  H2  EPW O   
H1  H2  EPW O   H1  H2  EPW O   H1  H2  EPW O   H1  H2  EPW O   H1  H2  EPW O   
H1  H2  EPW O   H1  H2  EPW O   H1  H2  EPW O   H1  H2  EPW O   H1  H2  EPW O   
H1  H2  EPW O   H1  H2  EPW O   H1  H2  EPW O   H1  H2  EPW O   H1  H2  EPW O   
H1  H2  EPW O   H1  H2  EPW O   H1  H2  EPW O   H1  H2  EPW O   H1  H2  EPW O   
H1  H2  EPW O   H1  H2  EPW O   H1  H2  EPW O   H1  H2  EPW O   H1  H2  EPW O   
H1  H2  EPW O   H1  H2  EPW O   H1  H2  EPW O   H1  H2  EPW O   H1  H2  EPW O   
H1  H2  EPW O   H1  H2  EPW O   H1  H2  EPW O   H1  H2  EPW O   H1  H2  EPW O   
H1  H2  EPW O   H1  H2  EPW O   H1  H2  EPW O   H1  H2  EPW O   H1  H2  EPW O   
H1  H2  EPW O   H1  H2  EPW O   H1  H2  EPW O   H1  H2  EPW O   H1  H2  EPW O   
H1  H2  EPW O   H1  H2  EPW O   H1  H2  EPW O   H1  H2  EPW O   H1  H2  EPW O   
H1  H2  EPW O   H1  H2  EPW O   H1  H2  EPW O   H1  H2  EPW O   H1  H2  EPW O   
H1  H2  EPW O   H1  H2  EPW O   H1  H2  EPW O   H1  H2  EPW O   H1  H2  EPW O   
H1  H2  EPW O   H1  H2  EPW O   H1  H2  EPW O   H1  H2  EPW O   H1  H2  EPW O   
H1  H2  EPW O   H1  H2  EPW O   H1  H2  EPW O   H1  H2  EPW O   H1  H2  EPW O   
H1  H2  EPW O   H1  H2  EPW O   H1  H2  EPW O   H1  H2  EPW O   H1  H2  EPW O   
H1  H2  EPW O   H1  H2  EPW O   H1  H2  EPW O   H1  H2  EPW O   H1  H2  EPW O   
H1  H2  EPW O   H1  H2  EPW O   H1  H2  EPW O   H1  H2  EPW O   H1  H2  EPW O   
H1  H2  EPW O   H1  H2  EPW O   H1  H2  EPW O   H1  H2  EPW O   H1  H2  EPW O   
H1  H2  EPW O   H1  H2  EPW O   H1  H2  EPW O   H1  H2  EPW O   H1  H2  EPW O   
H1  H2  EPW O   H1  H2  EPW O   H1  H2  EPW O   H1  H2  EPW O   H1  H2  EPW O   
H1  H2  EPW O   H1  H2  EPW O   H1  H2  EPW O   H1  H2  EPW O   H1  H2  EPW O   
H1  H2  EPW O   H1  H2  EPW O   H1  H2  EPW O   H1  H2  EPW O   H1  H2  EPW O   
H1  H2  EPW O   H1  H2  EPW O   H1  H2  EPW O   H1  H2  EPW O   H1  H2  EPW O   
H1  H2  EPW O   H1  H2  EPW O   H1  H2  EPW O   H1  H2  EPW O   H1  H2  EPW O   
H1  H2  EPW O   H1  H2  EPW O   H1  H2  EPW O   H1  H2  EPW O   H1  H2  EPW O   
H1  H2  EPW O   H1  H2  EPW O   H1  H2  EPW O   H1  H2  EPW O   H1  H2  EPW O   
H1  H2  EPW O   H1  H2  EPW O   H1  H2  EPW O   H1  H2  EPW O   H1  H2  EPW O   
H1  H2  EPW O   H1  H2  EPW O   H1  H2  EPW O   H1  H2  EPW O   H1  H2  EPW O   
H1  H2  EPW O   H1  H2  EPW O   H1  H2  EPW O   H1  H2  EPW O   H1  H2  EPW O   
H1  H2  EPW O   H1  H2  EPW O   H1  H2  EPW O   H1  H2  EPW O   H1  H2  EPW O   
H1  H2  EPW O   H1  H2  EPW O   H1  H2  EPW O   H1  H2  EPW O   H1  H2  EPW O   
H1  H2  EPW O   H1  H2  EPW O   H1  H2  EPW O   H1  H2  EPW O   H1  H2  EPW O   
H1  H2  EPW O   H1  H2  EPW O   H1  H2  EPW O   H1  H2  EPW O   H1  H2  EPW O   
H1  H2  EPW O   H1  H2  EPW O   H1  H2  EPW O   H1  H2  EPW O   H1  H2  EPW O   
H1  H2  EPW O   H1  H2  EPW O   H1  H2  EPW O   H1  H2  EPW O   H1  H2  EPW O   
H1  H2  EPW O   H1  H2  EPW O   H1  H2  EPW O   H1  H2  EPW O   H1  H2  EPW O   
H1  H2  EPW O   H1  H2  EPW O   H1  H2  EPW O   H1  H2  EPW O   H1  H2  EPW O   
H1  H2  EPW O   H1  H2  EPW O   H1  H2  EPW O   H1  H2  EPW O   H1  H2  EPW O   
H1  H2  EPW O   H1  H2  EPW O   H1  H2  EPW O   H1  H2  EPW O   H1  H2  EPW O   
H1  H2  EPW O   H1  H2  EPW O   H1  H2  EPW O   H1  H2  EPW O   H1  H2  EPW O   
H1  H2  EPW O   H1  H2  EPW O   H1  H2  EPW O   H1  H2  EPW O   H1  H2  EPW O   
H1  H2  EPW O   H1  H2  EPW O   H1  H2  EPW O   H1  H2  EPW O   H1  H2  EPW O   
H1  H2  EPW O   H1  H2  EPW O   H1  H2  EPW O   H1  H2  EPW O   H1  H2  EPW O   
H1  H2  EPW O   H1  H2  EPW O   H1  H2  EPW O   H1  H2  EPW O   H1  H2  EPW O   
H1  H2  EPW O   H1  H2  EPW O   H1  H2  EPW O   H1  H2  EPW O   H1  H2  EPW O   
H1  H2  EPW O   H1  H2  EPW O   H1  H2  EPW O   H1  H2  EPW O   H1  H2  EPW O   
H1  H2  EPW O   H1  H2  EPW O   H1  H2  EPW O   H1  H2  EPW O   H1  H2  EPW O   
H1  H2  EPW O   H1  H2  EPW O   H1  H2  EPW O   H1  H2  EPW O   H1  H2  EPW O   
H1  H2  EPW O   H1  H2  EPW O   H1  H2  EPW O   H1  H2  EPW O   H1  H2  EPW O   
H1  H2  EPW O   H1  H2  EPW O   H1  H2  EPW O   H1  H2  EPW O   H1  H2  EPW O   
H1  H2  EPW O   H1  H2  EPW O   H1  H2  EPW O   H1  H2  EPW O   H1  H2  EPW O   
H1  H2  EPW O   H1  H2  EPW O   H1  H2  EPW O   H1  H2  EPW O   H1  H2  EPW O   
H1  H2  EPW O   H1  H2  EPW O   H1  H2  EPW O   H1  H2  EPW O   H1  H2  EPW O   
H1  H2  EPW O   H1  H2  EPW O   H1  H2  EPW O   H1  H2  EPW O   H1  H2  EPW O   
H1  H2  EPW O   H1  H2  EPW O   H1  H2  EPW O   H1  H2  EPW O   H1  H2  EPW O   
H1  H2  EPW O   H1  H2  EPW O   H1  H2  EPW O   H1  H2  EPW O   H1  H2  EPW O   
H1  H2  EPW O   H1  H2  EPW O   H1  H2  EPW O   H1  H2  EPW O   H1  H2  EPW O   
H1  H2  EPW O   H1  H2  EPW O   H1  H2  EPW O   H1  H2  EPW O   H1  H2  EPW O   
H1  H2  EPW O   H1  H2  EPW O   H1  H2  EPW O   H1  H2  EPW O   H1  H2  EPW O   
H1  H2  EPW O   H1  H2  EPW O   H1  H2  EPW O   H1  H2  EPW O   H1  H2  EPW O   
H1  H2  EPW O   H1  H2  EPW O   H1  H2  EPW O   H1  H2  EPW O   H1  H2  EPW O   
H1  H2  EPW O   H1  H2  EPW O   H1  H2  EPW O   H1  H2  EPW O   H1  H2  EPW O   
H1  H2  EPW O   H1  H2  EPW O   H1  H2  EPW O   H1  H2  EPW O   H1  H2  EPW O   
H1  H2  EPW O   H1  H2  EPW O   H1  H2  EPW O   H1  H2  EPW O   H1  H2  EPW O   
H1  H2  EPW O   H1  H2  EPW O   H1  H2  EPW O   H1  H2  EPW O   H1  H2  EPW O   
H1  H2  EPW O   H1  H2  EPW O   H1  H2  EPW O   H1  H2  EPW O   H1  H2  EPW O   
H1  H2  EPW O   H1  H2  EPW O   H1  H2  EPW O   H1  H2  EPW O   H1  H2  EPW O   
H1  H2  EPW O   H1  H2  EPW O   H1  H2  EPW O   H1  H2  EPW O   H1  H2  EPW O   
H1  H2  EPW O   H1  H2  EPW O   H1  H2  EPW O   H1  H2  EPW O   H1  H2  EPW O   
H1  H2  EPW O   H1  H2  EPW O   H1  H2  EPW O   H1  H2  EPW O   H1  H2  EPW O   
H1  H2  EPW O   H1  H2  EPW O   H1  H2  EPW O   H1  H2  EPW O   H1  H2  EPW O   
H1  H2  EPW O   H1  H2  EPW O   H1  H2  EPW O   H1  H2  EPW O   H1  H2  EPW O   
H1  H2  EPW O   H1  H2  EPW O   H1  H2  EPW O   H1  H2  EPW O   H1  H2  EPW O   
H1  H2  EPW O   H1  H2  EPW O   H1  H2  EPW O   H1  H2  EPW O   H1  H2  EPW O   
H1  H2  EPW O   H1  H2  EPW O   H1  H2  EPW O   H1  H2  EPW O   H1  H2  EPW O   
H1  H2  EPW O   H1  H2  EPW O   H1  H2  EPW O   H1  H2  EPW O   H1  H2  EPW O   
H1  H2  EPW O   H1  H2  EPW O   H1  H2  EPW O   H1  H2  EPW O   H1  H2  EPW O   
H1  H2  EPW O   H1  H2  EPW O   H1  H2  EPW O   H1  H2  EPW O   H1  H2  EPW O   
H1  H2  EPW O   H1  H2  EPW O   H1  H2  EPW O   H1  H2  EPW O   H1  H2  EPW O   
H1  H2  EPW O   H1  H2  EPW O   H1  H2  EPW O   H1  H2  EPW O   H1  H2  EPW O   
H1  H2  EPW O   H1  H2  EPW O   H1  H2  EPW O   H1  H2  EPW O   H1  H2  EPW O   
H1  H2  EPW O   H1  H2  EPW O   H1  H2  EPW O   H1  H2  EPW O   H1  H2  EPW O   
H1  H2  EPW O   H1  H2  EPW O   H1  H2  EPW O   H1  H2  EPW O   H1  H2  EPW O   
H1  H2  EPW O   H1  H2  EPW O   H1  H2  EPW O   H1  H2  EPW O   H1  H2  EPW O   
H1  H2  EPW O   H1  H2  EPW O   H1  H2  EPW O   H1  H2  EPW O   H1  H2  EPW O   
H1  H2  EPW O   H1  H2  EPW O   H1  H2  EPW O   H1  H2  EPW O   H1  H2  EPW O   
H1  H2  EPW O   H1  H2  EPW O   H1  H2  EPW O   H1  H2  EPW O   H1  H2  EPW O   
H1  H2  EPW O   H1  H2  EPW O   H1  H2  EPW O   H1  H2  EPW O   H1  H2  EPW O   
H1  H2  EPW O   H1  H2  EPW O   H1  H2  EPW O   H1  H2  EPW O   H1  H2  EPW O   
H1  H2  EPW O   H1  H2  EPW O   H1  H2  EPW O   H1  H2  EPW O   H1  H2  EPW O   
H1  H2  EPW O   H1  H2  EPW O   H1  H2  EPW O   H1  H2  EPW O   H1  H2  EPW O   
H1  H2  EPW O   H1  H2  EPW O   H1  H2  EPW O   H1  H2  EPW O   H1  H2  EPW O   
H1  H2  EPW O   H1  H2  EPW O   H1  H2  EPW O   H1  H2  EPW O   H1  H2  EPW O   
H1  H2  EPW O   H1  H2  EPW O   H1  H2  EPW O   H1  H2  EPW O   H1  H2  EPW O   
H1  H2  EPW O   H1  H2  EPW O   H1  H2  EPW O   H1  H2  EPW O   H1  H2  EPW O   
H1  H2  EPW O   H1  H2  EPW O   H1  H2  EPW O   H1  H2  EPW O   H1  H2  EPW O   
H1  H2  EPW O   H1  H2  EPW O   H1  H2  EPW O   H1  H2  EPW O   H1  H2  EPW O   
H1  H2  EPW O   H1  H2  EPW O   H1  H2  EPW O   H1  H2  EPW O   H1  H2  EPW O   
H1  H2  EPW O   H1  H2  EPW O   H1  H2  EPW O   H1  H2  EPW O   H1  H2  EPW O   
H1  H2  EPW O   H1  H2  EPW O   H1  H2  EPW O   H1  H2  EPW O   H1  H2  EPW O   
H1  H2  EPW O   H1  H2  EPW O   H1  H2  EPW O   H1  H2  EPW O   H1  H2  EPW O   
H1  H2  EPW O   H1  H2  EPW O   H1  H2  EPW O   H1  H2  EPW O   H1  H2  EPW O   
H1  H2  EPW O   H1  H2  EPW O   H1  H2  EPW O   H1  H2  EPW O   H1  H2  EPW O   
H1  H2  EPW O   H1  H2  EPW O   H1  H2  EPW O   H1  H2  EPW O   H1  H2  EPW O   
H1  H2  EPW O   H1  H2  EPW O   H1  H2  EPW O   H1  H2  EPW O   H1  H2  EPW O   
H1  H2  EPW O   H1  H2  EPW O   H1  H2  EPW O   H1  H2  EPW O   H1  H2  EPW O   
H1  H2  EPW O   H1  H2  EPW O   H1  H2  EPW O   H1  H2  EPW O   H1  H2  EPW O   
H1  H2  EPW O   H1  H2  EPW O   H1  H2  EPW O   H1  H2  EPW O   H1  H2  EPW O   
H1  H2  EPW O   H1  H2  EPW O   H1  H2  EPW O   H1  H2  EPW O   H1  H2  EPW O   
H1  H2  EPW O   H1  H2  EPW O   H1  H2  EPW O   H1  H2  EPW O   H1  H2  EPW O   
H1  H2  EPW O   H1  H2  EPW O   H1  H2  EPW O   H1  H2  EPW O   H1  H2  EPW O   
H1  H2  EPW O   H1  H2  EPW O   H1  H2  EPW O   H1  H2  EPW O   H1  H2  EPW O   
H1  H2  EPW O   H1  H2  EPW O   H1  H2  EPW O   H1  H2  EPW O   H1  H2  EPW O   
H1  H2  EPW O   H1  H2  EPW O   H1  H2  EPW O   H1  H2  EPW O   H1  H2  EPW O   
H1  H2  EPW O   H1  H2  EPW O   H1  H2  EPW O   H1  H2  EPW O   H1  H2  EPW O   
H1  H2  EPW O   H1  H2  EPW O   H1  H2  EPW O   H1  H2  EPW O   H1  H2  EPW O   
H1  H2  EPW O   H1  H2  EPW O   H1  H2  EPW O   H1  H2  EPW O   H1  H2  EPW O   
H1  H2  EPW O   H1  H2  EPW O   H1  H2  EPW O   H1  H2  EPW O   H1  H2  EPW O   
H1  H2  EPW O   H1  H2  EPW O   H1  H2  EPW O   H1  H2  EPW O   H1  H2  EPW O   
H1  H2  EPW O   H1  H2  EPW O   H1  H2  EPW O   H1  H2  EPW O   H1  H2  EPW O   
H1  H2  EPW O   H1  H2  EPW O   H1  H2  EPW O   H1  H2  EPW O   H1  H2  EPW O   
H1  H2  EPW O   H1  H2  EPW O   H1  H2  EPW O   H1  H2  EPW O   H1  H2  EPW O   
H1  H2  EPW O   H1  H2  EPW O   H1  H2  EPW O   H1  H2  EPW O   H1  H2  EPW O   
H1  H2  EPW O   H1  H2  EPW O   H1  H2  EPW O   H1  H2  EPW O   H1  H2  EPW O   
H1  H2  EPW O   H1  H2  EPW O   H1  H2  EPW O   H1  H2  EPW O   H1  H2  EPW O   
H1  H2  EPW O   H1  H2  EPW O   H1  H2  EPW O   H1  H2  EPW O   H1  H2  EPW O   
H1  H2  EPW O   H1  H2  EPW O   H1  H2  EPW O   H1  H2  EPW O   H1  H2  EPW O   
H1  H2  EPW O   H1  H2  EPW O   H1  H2  EPW O   H1  H2  EPW O   H1  H2  EPW O   
H1  H2  EPW O   H1  H2  EPW O   H1  H2  EPW O   H1  H2  EPW O   H1  H2  EPW O   
H1  H2  EPW O   H1  H2  EPW O   H1  H2  EPW O   H1  H2  EPW O   H1  H2  EPW O   
H1  H2  EPW O   H1  H2  EPW O   H1  H2  EPW O   H1  H2  EPW O   H1  H2  EPW O   
H1  H2  EPW O   H1  H2  EPW O   H1  H2  EPW O   H1  H2  EPW O   H1  H2  EPW O   
H1  H2  EPW O   H1  H2  EPW O   H1  H2  EPW O   H1  H2  EPW O   H1  H2  EPW O   
H1  H2  EPW O   H1  H2  EPW O   H1  H2  EPW O   H1  H2  EPW O   H1  H2  EPW O   
H1  H2  EPW O   H1  H2  EPW O   H1  H2  EPW O   H1  H2  EPW O   H1  H2  EPW O   
H1  H2  EPW O   H1  H2  EPW O   H1  H2  EPW O   H1  H2  EPW O   H1  H2  EPW O   
H1  H2  EPW O   H1  H2  EPW O   H1  H2  EPW O   H1  H2  EPW O   H1  H2  EPW O   
H1  H2  EPW O   H1  H2  EPW O   H1  H2  EPW O   H1  H2  EPW O   H1  H2  EPW O   
H1  H2  EPW O   H1  H2  EPW O   H1  H2  EPW O   H1  H2  EPW O   H1  H2  EPW O   
H1  H2  EPW O   H1  H2  EPW O   H1  H2  EPW O   H1  H2  EPW O   H1  H2  EPW O   
H1  H2  EPW O   H1  H2  EPW O   H1  H2  EPW O   H1  H2  EPW O   H1  H2  EPW O   
H1  H2  EPW O   H1  H2  EPW O   H1  H2  EPW O   H1  H2  EPW O   H1  H2  EPW O   
H1  H2  EPW O   H1  H2  EPW O   H1  H2  EPW O   H1  H2  EPW O   H1  H2  EPW O   
H1  H2  EPW O   H1  H2  EPW O   H1  H2  EPW O   H1  H2  EPW O   H1  H2  EPW O   
H1  H2  EPW O   H1  H2  EPW O   H1  H2  EPW O   H1  H2  EPW O   H1  H2  EPW O   
H1  H2  EPW O   H1  H2  EPW O   H1  H2  EPW O   H1  H2  EPW O   H1  H2  EPW O   
H1  H2  EPW O   H1  H2  EPW O   H1  H2  EPW O   H1  H2  EPW O   H1  H2  EPW O   
H1  H2  EPW O   H1  H2  EPW O   H1  H2  EPW O   H1  H2  EPW O   H1  H2  EPW O   
H1  H2  EPW O   H1  H2  EPW O   H1  H2  EPW O   H1  H2  EPW O   H1  H2  EPW O   
H1  H2  EPW O   H1  H2  EPW O   H1  H2  EPW O   H1  H2  EPW O   H1  H2  EPW O   
H1  H2  EPW O   H1  H2  EPW O   H1  H2  EPW O   H1  H2  EPW O   H1  H2  EPW O   
H1  H2  EPW O   H1  H2  EPW O   H1  H2  EPW O   H1  H2  EPW O   H1  H2  EPW O   
H1  H2  EPW O   H1  H2  EPW O   H1  H2  EPW O   H1  H2  EPW O   H1  H2  EPW O   
H1  H2  EPW O   H1  H2  EPW O   H1  H2  EPW O   H1  H2  EPW O   H1  H2  EPW O   
H1  H2  EPW O   H1  H2  EPW O   H1  H2  EPW O   H1  H2  EPW O   H1  H2  EPW O   
H1  H2  EPW O   H1  H2  EPW O   H1  H2  EPW O   H1  H2  EPW O   H1  H2  EPW O   
H1  H2  EPW O   H1  H2  EPW O   H1  H2  EPW O   H1  H2  EPW O   H1  H2  EPW O   
H1  H2  EPW O   H1  H2  EPW O   H1  H2  EPW O   H1  H2  EPW O   H1  H2  EPW O   
H1  H2  EPW O   H1  H2  EPW O   H1  H2  EPW O   H1  H2  EPW O   H1  H2  EPW O   
H1  H2  EPW O   H1  H2  EPW O   H1  H2  EPW O   H1  H2  EPW O   H1  H2  EPW O   
H1  H2  EPW O   H1  H2  EPW O   H1  H2  EPW O   H1  H2  EPW O   H1  H2  EPW O   
H1  H2  EPW O   H1  H2  EPW O   H1  H2  EPW O   H1  H2  EPW O   H1  H2  EPW O   
H1  H2  EPW O   H1  H2  EPW O   H1  H2  EPW O   H1  H2  EPW O   H1  H2  EPW O   
H1  H2  EPW O   H1  H2  EPW O   H1  H2  EPW O   H1  H2  EPW O   H1  H2  EPW O   
H1  H2  EPW O   H1  H2  EPW O   H1  H2  EPW O   H1  H2  EPW O   H1  H2  EPW O   
H1  H2  EPW O   H1  H2  EPW O   H1  H2  EPW O   H1  H2  EPW O   H1  H2  EPW O   
H1  H2  EPW O   H1  H2  EPW O   H1  H2  EPW O   H1  H2  EPW O   H1  H2  EPW O   
H1  H2  EPW O   H1  H2  EPW O   H1  H2  EPW O   H1  H2  EPW O   H1  H2  EPW O   
H1  H2  EPW O   H1  H2  EPW O   H1  H2  EPW O   H1  H2  EPW O   H1  H2  EPW O   
H1  H2  EPW O   H1  H2  EPW O   H1  H2  EPW O   H1  H2  EPW O   H1  H2  EPW O   
H1  H2  EPW O   H1  H2  EPW O   H1  H2  EPW O   H1  H2  EPW O   H1  H2  EPW O   
H1  H2  EPW O   H1  H2  EPW O   H1  H2  EPW O   H1  H2  EPW O   H1  H2  EPW O   
H1  H2  EPW O   H1  H2  EPW O   H1  H2  EPW O   H1  H2  EPW O   H1  H2  EPW O   
H1  H2  EPW O   H1  H2  EPW O   H1  H2  EPW O   H1  H2  EPW O   H1  H2  EPW O   
H1  H2  EPW O   H1  H2  EPW O   H1  H2  EPW O   H1  H2  EPW O   H1  H2  EPW O   
H1  H2  EPW O   H1  H2  EPW O   H1  H2  EPW O   H1  H2  EPW O   H1  H2  EPW O   
H1  H2  EPW O   H1  H2  EPW O   H1  H2  EPW O   H1  H2  EPW O   H1  H2  EPW O   
H1  H2  EPW O   H1  H2  EPW O   H1  H2  EPW O   H1  H2  EPW O   H1  H2  EPW O   
H1  H2  EPW O   H1  H2  EPW O   H1  H2  EPW O   H1  H2  EPW O   H1  H2  EPW O   
H1  H2  EPW O   H1  H2  EPW O   H1  H2  EPW O   H1  H2  EPW O   H1  H2  EPW O   
H1  H2  EPW O   H1  H2  EPW O   H1  H2  EPW O   H1  H2  EPW O   H1  H2  EPW O   
H1  H2  EPW O   H1  H2  EPW O   H1  H2  EPW O   H1  H2  EPW O   H1  H2  EPW O   
H1  H2  EPW O   H1  H2  EPW O   H1  H2  EPW O   H1  H2  EPW O   H1  H2  EPW O   
H1  H2  EPW O   H1  H2  EPW O   H1  H2  EPW O   H1  H2  EPW O   H1  H2  EPW O   
H1  H2  EPW O   H1  H2  EPW O   H1  H2  EPW O   H1  H2  EPW O   H1  H2  EPW O   
H1  H2  EPW O   H1  H2  EPW O   H1  H2  EPW O   H1  H2  EPW O   H1  H2  EPW O   
H1  H2  EPW O   H1  H2  EPW O   H1  H2  EPW O   H1  H2  EPW O   H1  H2  EPW O   
H1  H2  EPW O   H1  H2  EPW O   H1  H2  EPW O   H1  H2  EPW O   H1  H2  EPW O   
H1  H2  EPW O   H1  H2  EPW O   H1  H2  EPW O   H1  H2  EPW O   H1  H2  EPW O   
H1  H2  EPW O   H1  H2  EPW O   H1  H2  EPW O   H1  H2  EPW O   H1  H2  EPW O   
H1  H2  EPW O   H1  H2  EPW O   H1  H2  EPW O   H1  H2  EPW O   H1  H2  EPW O   
H1  H2  EPW O   H1  H2  EPW O   H1  H2  EPW O   H1  H2  EPW O   H1  H2  EPW O   
H1  H2  EPW O   H1  H2  EPW O   H1  H2  EPW O   H1  H2  EPW O   H1  H2  EPW O   
H1  H2  EPW O   H1  H2  EPW O   H1  H2  EPW O   H1  H2  EPW O   H1  H2  EPW O   
H1  H2  EPW O   H1  H2  EPW O   H1  H2  EPW O   H1  H2  EPW O   H1  H2  EPW O   
H1  H2  EPW O   H1  H2  EPW O   H1  H2  EPW O   H1  H2  EPW O   H1  H2  EPW O   
H1  H2  EPW O   H1  H2  EPW O   H1  H2  EPW O   H1  H2  EPW O   H1  H2  EPW O   
H1  H2  EPW O   H1  H2  EPW O   H1  H2  EPW O   H1  H2  EPW O   H1  H2  EPW O   
H1  H2  EPW O   H1  H2  EPW O   H1  H2  EPW O   H1  H2  EPW O   H1  H2  EPW O   
H1  H2  EPW O   H1  H2  EPW O   H1  H2  EPW O   H1  H2  EPW O   H1  H2  EPW O   
H1  H2  EPW O   H1  H2  EPW O   H1  H2  EPW O   H1  H2  EPW O   H1  H2  EPW O   
H1  H2  EPW O   H1  H2  EPW O   H1  H2  EPW O   H1  H2  EPW O   H1  H2  EPW O   
H1  H2  EPW O   H1  H2  EPW O   H1  H2  EPW O   H1  H2  EPW O   H1  H2  EPW O   
H1  H2  EPW O   H1  H2  EPW O   H1  H2  EPW O   H1  H2  EPW O   H1  H2  EPW O   
H1  H2  EPW O   H1  H2  EPW O   H1  H2  EPW O   H1  H2  EPW O   H1  H2  EPW O   
H1  H2  EPW O   H1  H2  EPW O   H1  H2  EPW O   H1  H2  EPW O   H1  H2  EPW O   
H1  H2  EPW O   H1  H2  EPW O   H1  H2  EPW O   H1  H2  EPW O   H1  H2  EPW O   
H1  H2  EPW O   H1  H2  EPW O   H1  H2  EPW O   H1  H2  EPW O   H1  H2  EPW O   
H1  H2  EPW O   H1  H2  EPW O   H1  H2  EPW O   H1  H2  EPW O   H1  H2  EPW O   
H1  H2  EPW O   H1  H2  EPW O   H1  H2  EPW O   H1  H2  EPW O   H1  H2  EPW O   
H1  H2  EPW O   H1  H2  EPW O   H1  H2  EPW O   H1  H2  EPW O   H1  H2  EPW O   
H1  H2  EPW O   H1  H2  EPW O   H1  H2  EPW O   H1  H2  EPW O   H1  H2  EPW O   
H1  H2  EPW O   H1  H2  EPW O   H1  H2  EPW O   H1  H2  EPW O   H1  H2  EPW O   
H1  H2  EPW O   H1  H2  EPW O   H1  H2  EPW O   H1  H2  EPW O   H1  H2  EPW O   
H1  H2  EPW O   H1  H2  EPW O   H1  H2  EPW O   H1  H2  EPW O   H1  H2  EPW O   
H1  H2  EPW O   H1  H2  EPW O   H1  H2  EPW O   H1  H2  EPW O   H1  H2  EPW O   
H1  H2  EPW O   H1  H2  EPW O   H1  H2  EPW O   H1  H2  EPW O   H1  H2  EPW O   
H1  H2  EPW O   H1  H2  EPW O   H1  H2  EPW O   H1  H2  EPW O   H1  H2  EPW O   
H1  H2  EPW O   H1  H2  EPW O   H1  H2  EPW O   H1  H2  EPW O   H1  H2  EPW O   
H1  H2  EPW O   H1  H2  EPW O   H1  H2  EPW O   H1  H2  EPW O   H1  H2  EPW O   
H1  H2  EPW O   H1  H2  EPW O   H1  H2  EPW O   H1  H2  EPW O   H1  H2  EPW O   
H1  H2  EPW O   H1  H2  EPW O   H1  H2  EPW O   H1  H2  EPW O   H1  H2  EPW O   
H1  H2  EPW O   H1  H2  EPW O   H1  H2  EPW O   H1  H2  EPW O   H1  H2  EPW O   
H1  H2  EPW O   H1  H2  EPW O   H1  H2  EPW O   H1  H2  EPW O   H1  H2  EPW O   
H1  H2  EPW O   H1  H2  EPW O   H1  H2  EPW O   H1  H2  EPW O   H1  H2  EPW O   
H1  H2  EPW O   H1  H2  EPW O   H1  H2  EPW O   H1  H2  EPW O   H1  H2  EPW O   
H1  H2  EPW O   H1  H2  EPW O   H1  H2  EPW O   H1  H2  EPW O   H1  H2  EPW O   
H1  H2  EPW O   H1  H2  EPW O   H1  H2  EPW O   H1  H2  EPW O   H1  H2  EPW O   
H1  H2  EPW O   H1  H2  EPW O   H1  H2  EPW O   H1  H2  EPW O   H1  H2  EPW O   
H1  H2  EPW O   H1  H2  EPW O   H1  H2  EPW O   H1  H2  EPW O   H1  H2  EPW O   
H1  H2  EPW O   H1  H2  EPW O   H1  H2  EPW O   H1  H2  EPW O   H1  H2  EPW O   
H1  H2  EPW O   H1  H2  EPW O   H1  H2  EPW O   H1  H2  EPW O   H1  H2  EPW O   
H1  H2  EPW O   H1  H2  EPW O   H1  H2  EPW O   H1  H2  EPW O   H1  H2  EPW O   
H1  H2  EPW O   H1  H2  EPW O   H1  H2  EPW O   H1  H2  EPW O   H1  H2  EPW O   
H1  H2  EPW O   H1  H2  EPW O   H1  H2  EPW O   H1  H2  EPW O   H1  H2  EPW O   
H1  H2  EPW O   H1  H2  EPW O   H1  H2  EPW O   H1  H2  EPW O   H1  H2  EPW O   
H1  H2  EPW O   H1  H2  EPW O   H1  H2  EPW O   H1  H2  EPW O   H1  H2  EPW O   
H1  H2  EPW O   H1  H2  EPW O   H1  H2  EPW O   H1  H2  EPW O   H1  H2  EPW O   
H1  H2  EPW O   H1  H2  EPW O   H1  H2  EPW O   H1  H2  EPW O   H1  H2  EPW O   
H1  H2  EPW O   H1  H2  EPW O   H1  H2  EPW O   H1  H2  EPW O   H1  H2  EPW O   
H1  H2  EPW O   H1  H2  EPW O   H1  H2  EPW O   H1  H2  EPW O   H1  H2  EPW O   
H1  H2  EPW O   H1  H2  EPW O   H1  H2  EPW O   H1  H2  EPW O   H1  H2  EPW O   
H1  H2  EPW O   H1  H2  EPW O   H1  H2  EPW O   H1  H2  EPW O   H1  H2  EPW O   
H1  H2  EPW O   H1  H2  EPW O   H1  H2  EPW O   H1  H2  EPW O   H1  H2  EPW O   
H1  H2  EPW O   H1  H2  EPW O   H1  H2  EPW O   H1  H2  EPW O   H1  H2  EPW O   
H1  H2  EPW O   H1  H2  EPW O   H1  H2  EPW O   H1  H2  EPW O   H1  H2  EPW O   
H1  H2  EPW O   H1  H2  EPW O   H1  H2  EPW O   H1  H2  EPW O   H1  H2  EPW O   
H1  H2  EPW O   H1  H2  EPW O   H1  H2  EPW O   H1  H2  EPW O   H1  H2  EPW O   
H1  H2  EPW O   H1  H2  EPW O   H1  H2  EPW O   H1  H2  EPW O   H1  H2  EPW O   
H1  H2  EPW O   H1  H2  EPW O   H1  H2  EPW O   H1  H2  EPW O   H1  H2  EPW O   
H1  H2  EPW O   H1  H2  EPW O   H1  H2  EPW O   H1  H2  EPW O   H1  H2  EPW O   
H1  H2  EPW O   H1  H2  EPW O   H1  H2  EPW O   H1  H2  EPW O   H1  H2  EPW O   
H1  H2  EPW O   H1  H2  EPW O   H1  H2  EPW O   H1  H2  EPW O   H1  H2  EPW O   
H1  H2  EPW O   H1  H2  EPW O   H1  H2  EPW O   H1  H2  EPW O   H1  H2  EPW O   
H1  H2  EPW O   H1  H2  EPW O   H1  H2  EPW O   H1  H2  EPW O   H1  H2  EPW O   
H1  H2  EPW O   H1  H2  EPW O   H1  H2  EPW O   H1  H2  EPW O   H1  H2  EPW O   
H1  H2  EPW O   H1  H2  EPW O   H1  H2  EPW O   H1  H2  EPW O   H1  H2  EPW O   
H1  H2  EPW O   H1  H2  EPW O   H1  H2  EPW O   H1  H2  EPW O   H1  H2  EPW O   
H1  H2  EPW O   H1  H2  EPW O   H1  H2  EPW O   H1  H2  EPW O   H1  H2  EPW O   
H1  H2  EPW O   H1  H2  EPW O   H1  H2  EPW O   H1  H2  EPW O   H1  H2  EPW O   
H1  H2  EPW O   H1  H2  EPW O   H1  H2  EPW O   H1  H2  EPW O   H1  H2  EPW O   
H1  H2  EPW O   H1  H2  EPW O   H1  H2  EPW O   H1  H2  EPW O   H1  H2  EPW O   
H1  H2  EPW O   H1  H2  EPW O   H1  H2  EPW O   H1  H2  EPW O   H1  H2  EPW O   
H1  H2  EPW O   H1  H2  EPW O   H1  H2  EPW O   H1  H2  EPW O   H1  H2  EPW O   
H1  H2  EPW O   H1  H2  EPW O   H1  H2  EPW O   H1  H2  EPW O   H1  H2  EPW O   
H1  H2  EPW O   H1  H2  EPW O   H1  H2  EPW O   H1  H2  EPW O   H1  H2  EPW O   
H1  H2  EPW O   H1  H2  EPW O   H1  H2  EPW O   H1  H2  EPW O   H1  H2  EPW O   
H1  H2  EPW O   H1  H2  EPW O   H1  H2  EPW O   H1  H2  EPW O   H1  H2  EPW O   
H1  H2  EPW O   H1  H2  EPW O   H1  H2  EPW O   H1  H2  EPW O   H1  H2  EPW O   
H1  H2  EPW O   H1  H2  EPW O   H1  H2  EPW O   H1  H2  EPW O   H1  H2  EPW O   
H1  H2  EPW O   H1  H2  EPW O   H1  H2  EPW O   H1  H2  EPW O   H1  H2  EPW O   
H1  H2  EPW O   H1  H2  EPW O   H1  H2  EPW O   H1  H2  EPW O   H1  H2  EPW O   
H1  H2  EPW O   H1  H2  EPW O   H1  H2  EPW O   H1  H2  EPW O   H1  H2  EPW O   
H1  H2  EPW O   H1  H2  EPW O   H1  H2  EPW O   H1  H2  EPW O   H1  H2  EPW O   
H1  H2  EPW O   H1  H2  EPW O   H1  H2  EPW O   H1  H2  EPW O   H1  H2  EPW O   
H1  H2  EPW O   H1  H2  EPW O   H1  H2  EPW O   H1  H2  EPW O   H1  H2  EPW O   
H1  H2  EPW O   H1  H2  EPW O   H1  H2  EPW O   H1  H2  EPW O   H1  H2  EPW O   
H1  H2  EPW O   H1  H2  EPW O   H1  H2  EPW O   H1  H2  EPW O   H1  H2  EPW O   
H1  H2  EPW O   H1  H2  EPW O   H1  H2  EPW O   H1  H2  EPW O   H1  H2  EPW O   
H1  H2  EPW O   H1  H2  EPW O   H1  H2  EPW O   H1  H2  EPW O   H1  H2  EPW O   
H1  H2  EPW O   H1  H2  EPW O   H1  H2  EPW O   H1  H2  EPW O   H1  H2  EPW O   
H1  H2  EPW O   H1  H2  EPW O   H1  H2  EPW O   H1  H2  EPW O   H1  H2  EPW O   
H1  H2  EPW O   H1  H2  EPW O   H1  H2  EPW O   H1  H2  EPW O   H1  H2  EPW O   
H1  H2  EPW O   H1  H2  EPW O   H1  H2  EPW O   H1  H2  EPW O   H1  H2  EPW O   
H1  H2  EPW O   H1  H2  EPW O   H1  H2  EPW O   H1  H2  EPW O   H1  H2  EPW O   
H1  H2  EPW O   H1  H2  EPW O   H1  H2  EPW O   H1  H2  EPW O   H1  H2  EPW O   
H1  H2  EPW O   H1  H2  EPW O   H1  H2  EPW O   H1  H2  EPW O   H1  H2  EPW O   
H1  H2  EPW O   H1  H2  EPW O   H1  H2  EPW O   H1  H2  EPW O   H1  H2  EPW O   
H1  H2  EPW O   H1  H2  EPW O   H1  H2  EPW O   H1  H2  EPW O   H1  H2  EPW O   
H1  H2  EPW O   H1  H2  EPW O   H1  H2  EPW O   H1  H2  EPW O   H1  H2  EPW O   
H1  H2  EPW O   H1  H2  EPW O   H1  H2  EPW O   H1  H2  EPW O   H1  H2  EPW O   
H1  H2  EPW O   H1  H2  EPW O   H1  H2  EPW O   H1  H2  EPW O   H1  H2  EPW O   
H1  H2  EPW O   H1  H2  EPW O   H1  H2  EPW O   H1  H2  EPW O   H1  H2  EPW O   
H1  H2  EPW O   H1  H2  EPW O   H1  H2  EPW O   H1  H2  EPW O   H1  H2  EPW O   
H1  H2  EPW O   H1  H2  EPW O   H1  H2  EPW O   H1  H2  EPW O   H1  H2  EPW O   
H1  H2  EPW O   H1  H2  EPW O   H1  H2  EPW O   H1  H2  EPW O   H1  H2  EPW O   
H1  H2  EPW O   H1  H2  EPW O   H1  H2  EPW O   H1  H2  EPW O   H1  H2  EPW O   
H1  H2  EPW O   H1  H2  EPW O   H1  H2  EPW O   H1  H2  EPW O   H1  H2  EPW O   
H1  H2  EPW O   H1  H2  EPW O   H1  H2  EPW O   H1  H2  EPW O   H1  H2  EPW O   
H1  H2  EPW O   H1  H2  EPW O   H1  H2  EPW O   H1  H2  EPW O   H1  H2  EPW O   
H1  H2  EPW O   H1  H2  EPW O   H1  H2  EPW O   H1  H2  EPW O   H1  H2  EPW O   
H1  H2  EPW O   H1  H2  EPW O   H1  H2  EPW O   H1  H2  EPW O   H1  H2  EPW O   
H1  H2  EPW O   H1  H2  EPW O   H1  H2  EPW O   H1  H2  EPW O   H1  H2  EPW O   
H1  H2  EPW O   H1  H2  EPW O   H1  H2  EPW O   H1  H2  EPW O   H1  H2  EPW O   
H1  H2  EPW O   H1  H2  EPW O   H1  H2  EPW O   H1  H2  EPW O   H1  H2  EPW O   
H1  H2  EPW O   H1  H2  EPW O   H1  H2  EPW O   H1  H2  EPW O   H1  H2  EPW O   
H1  H2  EPW O   H1  H2  EPW O   H1  H2  EPW O   H1  H2  EPW O   H1  H2  EPW O   
H1  H2  EPW O   H1  H2  EPW O   H1  H2  EPW O   H1  H2  EPW O   H1  H2  EPW O   
H1  H2  EPW O   H1  H2  EPW O   H1  H2  EPW O   H1  H2  EPW O   H1  H2  EPW O   
H1  H2  EPW O   H1  H2  EPW O   H1  H2  EPW O   H1  H2  EPW O   H1  H2  EPW O   
H1  H2  EPW O   H1  H2  EPW O   H1  H2  EPW O   H1  H2  EPW O   H1  H2  EPW O   
H1  H2  EPW O   H1  H2  EPW O   H1  H2  EPW O   H1  H2  EPW O   H1  H2  EPW O   
H1  H2  EPW O   H1  H2  EPW O   H1  H2  EPW O   H1  H2  EPW O   H1  H2  EPW O   
H1  H2  EPW O   H1  H2  EPW O   H1  H2  EPW O   H1  H2  EPW O   H1  H2  EPW O   
H1  H2  EPW O   H1  H2  EPW O   H1  H2  EPW O   H1  H2  EPW O   H1  H2  EPW O   
H1  H2  EPW O   H1  H2  EPW O   H1  H2  EPW O   H1  H2  EPW O   H1  H2  EPW O   
H1  H2  EPW O   H1  H2  EPW O   H1  H2  EPW O   H1  H2  EPW O   H1  H2  EPW O   
H1  H2  EPW O   H1  H2  EPW O   H1  H2  EPW O   H1  H2  EPW O   H1  H2  EPW O   
H1  H2  EPW O   H1  H2  EPW O   H1  H2  EPW O   H1  H2  EPW O   H1  H2  EPW O   
H1  H2  EPW O   H1  H2  EPW O   H1  H2  EPW O   H1  H2  EPW O   H1  H2  EPW O   
H1  H2  EPW O   H1  H2  EPW O   H1  H2  EPW O   H1  H2  EPW O   H1  H2  EPW O   
H1  H2  EPW O   H1  H2  EPW O   H1  H2  EPW O   H1  H2  EPW O   H1  H2  EPW O   
H1  H2  EPW O   H1  H2  EPW O   H1  H2  EPW O   H1  H2  EPW O   H1  H2  EPW O   
H1  H2  EPW O   H1  H2  EPW O   H1  H2  EPW O   H1  H2  EPW O   H1  H2  EPW O   
H1  H2  EPW O   H1  H2  EPW O   H1  H2  EPW O   H1  H2  EPW O   H1  H2  EPW O   
H1  H2  EPW O   H1  H2  EPW O   H1  H2  EPW O   H1  H2  EPW O   H1  H2  EPW O   
H1  H2  EPW O   H1  H2  EPW O   H1  H2  EPW O   H1  H2  EPW O   H1  H2  EPW O   
H1  H2  EPW O   H1  H2  EPW O   H1  H2  EPW O   H1  H2  EPW O   H1  H2  EPW O   
H1  H2  EPW O   H1  H2  EPW O   H1  H2  EPW O   H1  H2  EPW O   H1  H2  EPW O   
H1  H2  EPW O   H1  H2  EPW O   H1  H2  EPW O   H1  H2  EPW O   H1  H2  EPW O   
H1  H2  EPW O   H1  H2  EPW O   H1  H2  EPW O   H1  H2  EPW O   H1  H2  EPW O   
H1  H2  EPW O   H1  H2  EPW O   H1  H2  EPW O   H1  H2  EPW O   H1  H2  EPW O   
H1  H2  EPW O   H1  H2  EPW O   H1  H2  EPW O   H1  H2  EPW O   H1  H2  EPW O   
H1  H2  EPW O   H1  H2  EPW O   H1  H2  EPW O   H1  H2  EPW O   H1  H2  EPW O   
H1  H2  EPW O   H1  H2  EPW O   H1  H2  EPW O   H1  H2  EPW O   H1  H2  EPW O   
H1  H2  EPW O   H1  H2  EPW O   H1  H2  EPW O   H1  H2  EPW O   H1  H2  EPW O   
H1  H2  EPW O   H1  H2  EPW O   H1  H2  EPW O   H1  H2  EPW O   H1  H2  EPW O   
H1  H2  EPW O   H1  H2  EPW O   H1  H2  EPW O   H1  H2  EPW O   H1  H2  EPW O   
H1  H2  EPW O   H1  H2  EPW O   H1  H2  EPW O   H1  H2  EPW O   H1  H2  EPW O   
H1  H2  EPW O   H1  H2  EPW O   H1  H2  EPW O   H1  H2  EPW O   H1  H2  EPW O   
H1  H2  EPW O   H1  H2  EPW O   H1  H2  EPW O   H1  H2  EPW O   H1  H2  EPW O   
H1  H2  EPW O   H1  H2  EPW O   H1  H2  EPW O   H1  H2  EPW O   H1  H2  EPW O   
H1  H2  EPW O   H1  H2  EPW O   H1  H2  EPW O   H1  H2  EPW O   H1  H2  EPW O   
H1  H2  EPW O   H1  H2  EPW O   H1  H2  EPW O   H1  H2  EPW O   H1  H2  EPW O   
H1  H2  EPW O   H1  H2  EPW O   H1  H2  EPW O   H1  H2  EPW O   H1  H2  EPW O   
H1  H2  EPW O   H1  H2  EPW O   H1  H2  EPW O   H1  H2  EPW O   H1  H2  EPW O   
H1  H2  EPW O   H1  H2  EPW O   H1  H2  EPW O   H1  H2  EPW O   H1  H2  EPW O   
H1  H2  EPW O   H1  H2  EPW O   H1  H2  EPW O   H1  H2  EPW O   H1  H2  EPW O   
H1  H2  EPW O   H1  H2  EPW O   H1  H2  EPW O   H1  H2  EPW O   H1  H2  EPW O   
H1  H2  EPW O   H1  H2  EPW O   H1  H2  EPW O   H1  H2  EPW O   H1  H2  EPW O   
H1  H2  EPW O   H1  H2  EPW O   H1  H2  EPW O   H1  H2  EPW O   H1  H2  EPW O   
H1  H2  EPW O   H1  H2  EPW O   H1  H2  EPW O   H1  H2  EPW O   H1  H2  EPW O   
H1  H2  EPW O   H1  H2  EPW O   H1  H2  EPW O   H1  H2  EPW O   H1  H2  EPW O   
H1  H2  EPW O   H1  H2  EPW O   H1  H2  EPW O   H1  H2  EPW O   H1  H2  EPW O   
H1  H2  EPW O   H1  H2  EPW O   H1  H2  EPW O   H1  H2  EPW O   H1  H2  EPW O   
H1  H2  EPW O   H1  H2  EPW O   H1  H2  EPW O   H1  H2  EPW O   H1  H2  EPW O   
H1  H2  EPW O   H1  H2  EPW O   H1  H2  EPW O   H1  H2  EPW O   H1  H2  EPW O   
H1  H2  EPW O   H1  H2  EPW O   H1  H2  EPW O   H1  H2  EPW O   H1  H2  EPW O   
H1  H2  EPW O   H1  H2  EPW O   H1  H2  EPW O   H1  H2  EPW O   H1  H2  EPW O   
H1  H2  EPW O   H1  H2  EPW O   H1  H2  EPW O   H1  H2  EPW O   H1  H2  EPW O   
H1  H2  EPW O   H1  H2  EPW O   H1  H2  EPW O   H1  H2  EPW O   H1  H2  EPW O   
H1  H2  EPW O   H1  H2  EPW O   H1  H2  EPW O   H1  H2  EPW O   H1  H2  EPW O   
H1  H2  EPW O   H1  H2  EPW O   H1  H2  EPW O   H1  H2  EPW O   H1  H2  EPW O   
H1  H2  EPW O   H1  H2  EPW O   H1  H2  EPW O   H1  H2  EPW O   H1  H2  EPW O   
H1  H2  EPW O   H1  H2  EPW O   H1  H2  EPW O   H1  H2  EPW O   H1  H2  EPW O   
H1  H2  EPW O   H1  H2  EPW O   H1  H2  EPW O   H1  H2  EPW O   H1  H2  EPW O   
H1  H2  EPW O   H1  H2  EPW O   H1  H2  EPW O   H1  H2  EPW O   H1  H2  EPW O   
H1  H2  EPW O   H1  H2  EPW O   H1  H2  EPW O   H1  H2  EPW O   H1  H2  EPW O   
H1  H2  EPW O   H1  H2  EPW O   H1  H2  EPW O   H1  H2  EPW O   H1  H2  EPW O   
H1  H2  EPW O   H1  H2  EPW O   H1  H2  EPW O   H1  H2  EPW O   H1  H2  EPW O   
H1  H2  EPW O   H1  H2  EPW O   H1  H2  EPW O   H1  H2  EPW O   H1  H2  EPW O   
H1  H2  EPW O   H1  H2  EPW O   H1  H2  EPW O   H1  H2  EPW O   H1  H2  EPW O   
H1  H2  EPW O   H1  H2  EPW O   H1  H2  EPW O   H1  H2  EPW O   H1  H2  EPW O   
H1  H2  EPW O   H1  H2  EPW O   H1  H2  EPW O   H1  H2  EPW O   H1  H2  EPW O   
H1  H2  EPW O   H1  H2  EPW O   H1  H2  EPW O   H1  H2  EPW O   H1  H2  EPW O   
H1  H2  EPW O   H1  H2  EPW O   H1  H2  EPW O   H1  H2  EPW O   H1  H2  EPW O   
H1  H2  EPW O   H1  H2  EPW O   H1  H2  EPW O   H1  H2  EPW O   H1  H2  EPW O   
H1  H2  EPW O   H1  H2  EPW O   H1  H2  EPW O   H1  H2  EPW O   H1  H2  EPW O   
H1  H2  EPW O   H1  H2  EPW O   H1  H2  EPW O   H1  H2  EPW O   H1  H2  EPW O   
H1  H2  EPW O   H1  H2  EPW O   H1  H2  EPW O   H1  H2  EPW O   H1  H2  EPW O   
H1  H2  EPW O   H1  H2  EPW O   H1  H2  EPW O   H1  H2  EPW O   H1  H2  EPW O   
H1  H2  EPW O   H1  H2  EPW O   H1  H2  EPW O   H1  H2  EPW O   H1  H2  EPW O   
H1  H2  EPW O   H1  H2  EPW O   H1  H2  EPW O   H1  H2  EPW O   H1  H2  EPW O   
H1  H2  EPW O   H1  H2  EPW O   H1  H2  EPW O   H1  H2  EPW O   H1  H2  EPW O   
H1  H2  EPW O   H1  H2  EPW O   H1  H2  EPW O   H1  H2  EPW O   H1  H2  EPW O   
H1  H2  EPW O   H1  H2  EPW O   H1  H2  EPW O   H1  H2  EPW O   H1  H2  EPW O   
H1  H2  EPW O   H1  H2  EPW O   H1  H2  EPW O   H1  H2  EPW O   H1  H2  EPW O   
H1  H2  EPW O   H1  H2  EPW O   H1  H2  EPW O   H1  H2  EPW O   H1  H2  EPW O   
H1  H2  EPW O   H1  H2  EPW O   H1  H2  EPW O   H1  H2  EPW O   H1  H2  EPW O   
H1  H2  EPW O   H1  H2  EPW O   H1  H2  EPW O   H1  H2  EPW O   H1  H2  EPW O   
H1  H2  EPW O   H1  H2  EPW O   H1  H2  EPW O   H1  H2  EPW O   H1  H2  EPW O   
H1  H2  EPW O   H1  H2  EPW O   H1  H2  EPW O   H1  H2  EPW O   H1  H2  EPW O   
H1  H2  EPW O   H1  H2  EPW O   H1  H2  EPW O   H1  H2  EPW O   H1  H2  EPW O   
H1  H2  EPW O   H1  H2  EPW O   H1  H2  EPW O   H1  H2  EPW O   H1  H2  EPW O   
H1  H2  EPW O   H1  H2  EPW O   H1  H2  EPW O   H1  H2  EPW O   H1  H2  EPW O   
H1  H2  EPW O   H1  H2  EPW O   H1  H2  EPW O   H1  H2  EPW O   H1  H2  EPW O   
H1  H2  EPW O   H1  H2  EPW O   H1  H2  EPW O   H1  H2  EPW O   H1  H2  EPW O   
H1  H2  EPW O   H1  H2  EPW O   H1  H2  EPW O   H1  H2  EPW O   H1  H2  EPW O   
H1  H2  EPW O   H1  H2  EPW O   H1  H2  EPW O   H1  H2  EPW O   H1  H2  EPW O   
H1  H2  EPW O   H1  H2  EPW O   H1  H2  EPW O   H1  H2  EPW O   H1  H2  EPW O   
H1  H2  EPW O   H1  H2  EPW O   H1  H2  EPW O   H1  H2  EPW O   H1  H2  EPW O   
H1  H2  EPW O   H1  H2  EPW O   H1  H2  EPW O   H1  H2  EPW O   H1  H2  EPW O   
H1  H2  EPW O   H1  H2  EPW O   H1  H2  EPW O   H1  H2  EPW O   H1  H2  EPW O   
H1  H2  EPW O   H1  H2  EPW O   H1  H2  EPW O   H1  H2  EPW O   H1  H2  EPW O   
H1  H2  EPW O   H1  H2  EPW O   H1  H2  EPW O   H1  H2  EPW O   H1  H2  EPW O   
H1  H2  EPW O   H1  H2  EPW O   H1  H2  EPW O   H1  H2  EPW O   H1  H2  EPW O   
H1  H2  EPW O   H1  H2  EPW O   H1  H2  EPW O   H1  H2  EPW O   H1  H2  EPW O   
H1  H2  EPW O   H1  H2  EPW O   H1  H2  EPW O   H1  H2  EPW O   H1  H2  EPW O   
H1  H2  EPW O   H1  H2  EPW O   H1  H2  EPW O   H1  H2  EPW O   H1  H2  EPW O   
H1  H2  EPW O   H1  H2  EPW O   H1  H2  EPW O   H1  H2  EPW O   H1  H2  EPW O   
H1  H2  EPW O   H1  H2  EPW O   H1  H2  EPW O   H1  H2  EPW O   H1  H2  EPW O   
H1  H2  EPW O   H1  H2  EPW O   H1  H2  EPW O   H1  H2  EPW O   H1  H2  EPW O   
H1  H2  EPW O   H1  H2  EPW O   H1  H2  EPW O   H1  H2  EPW O   H1  H2  EPW O   
H1  H2  EPW O   H1  H2  EPW O   H1  H2  EPW O   H1  H2  EPW O   H1  H2  EPW O   
H1  H2  EPW O   H1  H2  EPW O   H1  H2  EPW O   H1  H2  EPW O   H1  H2  EPW O   
H1  H2  EPW O   H1  H2  EPW O   H1  H2  EPW O   H1  H2  EPW O   H1  H2  EPW O   
H1  H2  EPW O   H1  H2  EPW O   H1  H2  EPW O   H1  H2  EPW O   H1  H2  EPW O   
H1  H2  EPW O   H1  H2  EPW O   H1  H2  EPW O   H1  H2  EPW O   H1  H2  EPW O   
H1  H2  EPW O   H1  H2  EPW O   H1  H2  EPW O   H1  H2  EPW O   H1  H2  EPW O   
H1  H2  EPW O   H1  H2  EPW O   H1  H2  EPW O   H1  H2  EPW O   H1  H2  EPW O   
H1  H2  EPW O   H1  H2  EPW O   H1  H2  EPW O   H1  H2  EPW O   H1  H2  EPW O   
H1  H2  EPW O   H1  H2  EPW O   H1  H2  EPW O   H1  H2  EPW O   H1  H2  EPW O   
H1  H2  EPW O   H1  H2  EPW O   H1  H2  EPW O   H1  H2  EPW O   H1  H2  EPW O   
H1  H2  EPW O   H1  H2  EPW O   H1  H2  EPW O   H1  H2  EPW O   H1  H2  EPW O   
H1  H2  EPW O   H1  H2  EPW O   H1  H2  EPW O   H1  H2  EPW O   H1  H2  EPW O   
H1  H2  EPW O   H1  H2  EPW O   H1  H2  EPW O   H1  H2  EPW O   H1  H2  EPW O   
H1  H2  EPW O   H1  H2  EPW O   H1  H2  EPW O   H1  H2  EPW O   H1  H2  EPW O   
H1  H2  EPW O   H1  H2  EPW O   H1  H2  EPW O   H1  H2  EPW O   H1  H2  EPW O   
H1  H2  EPW O   H1  H2  EPW O   H1  H2  EPW O   H1  H2  EPW O   H1  H2  EPW O   
H1  H2  EPW O   H1  H2  EPW O   H1  H2  EPW O   H1  H2  EPW O   H1  H2  EPW O   
H1  H2  EPW O   H1  H2  EPW O   H1  H2  EPW O   H1  H2  EPW O   H1  H2  EPW O   
H1  H2  EPW O   H1  H2  EPW O   H1  H2  EPW O   H1  H2  EPW O   H1  H2  EPW O   
H1  H2  EPW O   H1  H2  EPW O   H1  H2  EPW O   H1  H2  EPW O   H1  H2  EPW O   
H1  H2  EPW O   H1  H2  EPW O   H1  H2  EPW O   H1  H2  EPW O   H1  H2  EPW O   
H1  H2  EPW O   H1  H2  EPW O   H1  H2  EPW O   H1  H2  EPW O   H1  H2  EPW O   
H1  H2  EPW O   H1  H2  EPW O   H1  H2  EPW O   H1  H2  EPW O   H1  H2  EPW O   
H1  H2  EPW O   H1  H2  EPW O   H1  H2  EPW O   H1  H2  EPW O   H1  H2  EPW O   
H1  H2  EPW O   H1  H2  EPW O   H1  H2  EPW O   H1  H2  EPW O   H1  H2  EPW O   
H1  H2  EPW O   H1  H2  EPW O   H1  H2  EPW O   H1  H2  EPW O   H1  H2  EPW O   
H1  H2  EPW O   H1  H2  EPW O   H1  H2  EPW O   H1  H2  EPW O   H1  H2  EPW O   
H1  H2  EPW O   H1  H2  EPW O   H1  H2  EPW O   H1  H2  EPW O   H1  H2  EPW O   
H1  H2  EPW O   H1  H2  EPW O   H1  H2  EPW O   H1  H2  EPW O   H1  H2  EPW O   
H1  H2  EPW O   H1  H2  EPW O   H1  H2  EPW O   H1  H2  EPW O   H1  H2  EPW O   
H1  H2  EPW O   H1  H2  EPW O   H1  H2  EPW O   H1  H2  EPW O   H1  H2  EPW O   
H1  H2  EPW O   H1  H2  EPW O   H1  H2  EPW O   H1  H2  EPW O   H1  H2  EPW O   
H1  H2  EPW O   H1  H2  EPW O   H1  H2  EPW O   H1  H2  EPW O   H1  H2  EPW O   
H1  H2  EPW O   H1  H2  EPW O   H1  H2  EPW O   H1  H2  EPW O   H1  H2  EPW O   
H1  H2  EPW O   H1  H2  EPW O   H1  H2  EPW O   H1  H2  EPW O   H1  H2  EPW O   
H1  H2  EPW O   H1  H2  EPW O   H1  H2  EPW O   H1  H2  EPW O   H1  H2  EPW O   
H1  H2  EPW O   H1  H2  EPW O   H1  H2  EPW O   H1  H2  EPW O   H1  H2  EPW O   
H1  H2  EPW O   H1  H2  EPW O   H1  H2  EPW O   H1  H2  EPW O   H1  H2  EPW O   
H1  H2  EPW O   H1  H2  EPW O   H1  H2  EPW O   H1  H2  EPW O   H1  H2  EPW O   
H1  H2  EPW O   H1  H2  EPW O   H1  H2  EPW O   H1  H2  EPW O   H1  H2  EPW O   
H1  H2  EPW O   H1  H2  EPW O   H1  H2  EPW O   H1  H2  EPW O   H1  H2  EPW O   
H1  H2  EPW O   H1  H2  EPW O   H1  H2  EPW O   H1  H2  EPW O   H1  H2  EPW O   
H1  H2  EPW O   H1  H2  EPW O   H1  H2  EPW O   H1  H2  EPW O   H1  H2  EPW O   
H1  H2  EPW O   H1  H2  EPW O   H1  H2  EPW O   H1  H2  EPW O   H1  H2  EPW O   
H1  H2  EPW O   H1  H2  EPW O   H1  H2  EPW O   H1  H2  EPW O   H1  H2  EPW O   
H1  H2  EPW O   H1  H2  EPW O   H1  H2  EPW O   H1  H2  EPW O   H1  H2  EPW O   
H1  H2  EPW O   H1  H2  EPW O   H1  H2  EPW O   H1  H2  EPW O   H1  H2  EPW O   
H1  H2  EPW O   H1  H2  EPW O   H1  H2  EPW O   H1  H2  EPW O   H1  H2  EPW O   
H1  H2  EPW O   H1  H2  EPW O   H1  H2  EPW O   H1  H2  EPW O   H1  H2  EPW O   
H1  H2  EPW O   H1  H2  EPW O   H1  H2  EPW O   H1  H2  EPW O   H1  H2  EPW O   
H1  H2  EPW O   H1  H2  EPW O   H1  H2  EPW O   H1  H2  EPW O   H1  H2  EPW O   
H1  H2  EPW O   H1  H2  EPW O   H1  H2  EPW O   H1  H2  EPW O   H1  H2  EPW O   
H1  H2  EPW O   H1  H2  EPW O   H1  H2  EPW O   H1  H2  EPW O   H1  H2  EPW O   
H1  H2  EPW O   H1  H2  EPW O   H1  H2  EPW O   H1  H2  EPW O   H1  H2  EPW O   
H1  H2  EPW O   H1  H2  EPW O   H1  H2  EPW O   H1  H2  EPW O   H1  H2  EPW O   
H1  H2  EPW O   H1  H2  EPW O   H1  H2  EPW O   H1  H2  EPW O   H1  H2  EPW O   
H1  H2  EPW O   H1  H2  EPW O   H1  H2  EPW O   H1  H2  EPW O   H1  H2  EPW O   
H1  H2  EPW O   H1  H2  EPW O   H1  H2  EPW O   H1  H2  EPW O   H1  H2  EPW O   
H1  H2  EPW O   H1  H2  EPW O   H1  H2  EPW O   H1  H2  EPW O   H1  H2  EPW O   
H1  H2  EPW O   H1  H2  EPW O   H1  H2  EPW O   H1  H2  EPW O   H1  H2  EPW O   
H1  H2  EPW O   H1  H2  EPW O   H1  H2  EPW O   H1  H2  EPW O   H1  H2  EPW O   
H1  H2  EPW O   H1  H2  EPW O   H1  H2  EPW O   H1  H2  EPW O   H1  H2  EPW O   
H1  H2  EPW O   H1  H2  EPW O   H1  H2  EPW O   H1  H2  EPW O   H1  H2  EPW O   
H1  H2  EPW O   H1  H2  EPW O   H1  H2  EPW O   H1  H2  EPW O   H1  H2  EPW O   
H1  H2  EPW O   H1  H2  EPW O   H1  H2  EPW O   H1  H2  EPW O   H1  H2  EPW O   
H1  H2  EPW O   H1  H2  EPW O   H1  H2  EPW O   H1  H2  EPW O   H1  H2  EPW O   
H1  H2  EPW O   H1  H2  EPW O   H1  H2  EPW O   H1  H2  EPW O   H1  H2  EPW O   
H1  H2  EPW O   H1  H2  EPW O   H1  H2  EPW O   H1  H2  EPW O   H1  H2  EPW O   
H1  H2  EPW O   H1  H2  EPW O   H1  H2  EPW O   H1  H2  EPW O   H1  H2  EPW O   
H1  H2  EPW O   H1  H2  EPW O   H1  H2  EPW O   H1  H2  EPW O   H1  H2  EPW O   
H1  H2  EPW O   H1  H2  EPW O   H1  H2  EPW O   H1  H2  EPW O   H1  H2  EPW O   
H1  H2  EPW O   H1  H2  EPW O   H1  H2  EPW O   H1  H2  EPW O   H1  H2  EPW O   
H1  H2  EPW O   H1  H2  EPW O   H1  H2  EPW O   H1  H2  EPW O   H1  H2  EPW O   
H1  H2  EPW O   H1  H2  EPW O   H1  H2  EPW O   H1  H2  EPW O   H1  H2  EPW O   
H1  H2  EPW O   H1  H2  EPW O   H1  H2  EPW O   H1  H2  EPW O   H1  H2  EPW O   
H1  H2  EPW O   H1  H2  EPW O   H1  H2  EPW O   H1  H2  EPW O   H1  H2  EPW O   
H1  H2  EPW O   H1  H2  EPW O   H1  H2  EPW O   H1  H2  EPW O   H1  H2  EPW O   
H1  H2  EPW O   H1  H2  EPW O   H1  H2  EPW O   H1  H2  EPW O   H1  H2  EPW O   
H1  H2  EPW O   H1  H2  EPW O   H1  H2  EPW O   H1  H2  EPW O   H1  H2  EPW O   
H1  H2  EPW O   H1  H2  EPW O   H1  H2  EPW O   H1  H2  EPW O   H1  H2  EPW O   
H1  H2  EPW O   H1  H2  EPW O   H1  H2  EPW O   H1  H2  EPW O   H1  H2  EPW O   
H1  H2  EPW O   H1  H2  EPW O   H1  H2  EPW O   H1  H2  EPW O   H1  H2  EPW O   
H1  H2  EPW O   H1  H2  EPW O   H1  H2  EPW O   H1  H2  EPW O   H1  H2  EPW O   
H1  H2  EPW O   H1  H2  EPW O   H1  H2  EPW O   H1  H2  EPW O   H1  H2  EPW O   
H1  H2  EPW O   H1  H2  EPW O   H1  H2  EPW O   H1  H2  EPW O   H1  H2  EPW O   
H1  H2  EPW O   H1  H2  EPW O   H1  H2  EPW O   H1  H2  EPW O   H1  H2  EPW O   
H1  H2  EPW O   H1  H2  EPW O   H1  H2  EPW O   H1  H2  EPW O   H1  H2  EPW O   
H1  H2  EPW O   H1  H2  EPW O   H1  H2  EPW O   H1  H2  EPW O   H1  H2  EPW O   
H1  H2  EPW O   H1  H2  EPW O   H1  H2  EPW O   H1  H2  EPW O   H1  H2  EPW O   
H1  H2  EPW O   H1  H2  EPW O   H1  H2  EPW O   H1  H2  EPW O   H1  H2  EPW O   
H1  H2  EPW O   H1  H2  EPW O   H1  H2  EPW O   H1  H2  EPW O   H1  H2  EPW O   
H1  H2  EPW O   H1  H2  EPW O   H1  H2  EPW O   H1  H2  EPW O   H1  H2  EPW O   
H1  H2  EPW O   H1  H2  EPW O   H1  H2  EPW O   H1  H2  EPW O   H1  H2  EPW O   
H1  H2  EPW O   H1  H2  EPW O   H1  H2  EPW O   H1  H2  EPW O   H1  H2  EPW O   
H1  H2  EPW O   H1  H2  EPW O   H1  H2  EPW O   H1  H2  EPW O   H1  H2  EPW O   
H1  H2  EPW O   H1  H2  EPW O   H1  H2  EPW O   H1  H2  EPW O   H1  H2  EPW O   
H1  H2  EPW O   H1  H2  EPW O   H1  H2  EPW O   H1  H2  EPW O   H1  H2  EPW O   
H1  H2  EPW O   H1  H2  EPW O   H1  H2  EPW O   H1  H2  EPW O   H1  H2  EPW O   
H1  H2  EPW O   H1  H2  EPW O   H1  H2  EPW O   H1  H2  EPW O   H1  H2  EPW O   
H1  H2  EPW O   H1  H2  EPW O   H1  H2  EPW O   H1  H2  EPW O   H1  H2  EPW O   
H1  H2  EPW O   H1  H2  EPW O   H1  H2  EPW O   H1  H2  EPW O   H1  H2  EPW O   
H1  H2  EPW O   H1  H2  EPW O   H1  H2  EPW O   H1  H2  EPW O   H1  H2  EPW O   
H1  H2  EPW O   H1  H2  EPW O   H1  H2  EPW O   H1  H2  EPW O   H1  H2  EPW O   
H1  H2  EPW O   H1  H2  EPW O   H1  H2  EPW O   H1  H2  EPW O   H1  H2  EPW O   
H1  H2  EPW O   H1  H2  EPW O   H1  H2  EPW O   H1  H2  EPW O   H1  H2  EPW O   
H1  H2  EPW O   H1  H2  EPW O   H1  H2  EPW O   H1  H2  EPW O   H1  H2  EPW O   
H1  H2  EPW O   H1  H2  EPW O   H1  H2  EPW O   H1  H2  EPW O   H1  H2  EPW O   
H1  H2  EPW O   H1  H2  EPW O   H1  H2  EPW O   H1  H2  EPW O   H1  H2  EPW O   
H1  H2  EPW O   H1  H2  EPW O   H1  H2  EPW O   H1  H2  EPW O   H1  H2  EPW O   
H1  H2  EPW O   H1  H2  EPW O   H1  H2  EPW O   H1  H2  EPW O   H1  H2  EPW O   
H1  H2  EPW O   H1  H2  EPW O   H1  H2  EPW O   H1  H2  EPW O   H1  H2  EPW O   
H1  H2  EPW O   H1  H2  EPW O   H1  H2  EPW O   H1  H2  EPW O   H1  H2  EPW O   
H1  H2  EPW O   H1  H2  EPW O   H1  H2  EPW O   H1  H2  EPW O   H1  H2  EPW O   
H1  H2  EPW O   H1  H2  EPW O   H1  H2  EPW O   H1  H2  EPW O   H1  H2  EPW O   
H1  H2  EPW O   H1  H2  EPW O   H1  H2  EPW O   H1  H2  EPW O   H1  H2  EPW O   
H1  H2  EPW O   H1  H2  EPW O   H1  H2  EPW O   H1  H2  EPW O   H1  H2  EPW O   
H1  H2  EPW O   H1  H2  EPW O   H1  H2  EPW O   H1  H2  EPW O   H1  H2  EPW O   
H1  H2  EPW O   H1  H2  EPW O   H1  H2  EPW O   H1  H2  EPW O   H1  H2  EPW O   
H1  H2  EPW O   H1  H2  EPW O   H1  H2  EPW O   H1  H2  EPW O   H1  H2  EPW O   
H1  H2  EPW O   H1  H2  EPW O   H1  H2  EPW O   H1  H2  EPW O   H1  H2  EPW O   
H1  H2  EPW O   H1  H2  EPW O   H1  H2  EPW O   H1  H2  EPW O   H1  H2  EPW O   
H1  H2  EPW O   H1  H2  EPW O   H1  H2  EPW O   H1  H2  EPW O   H1  H2  EPW O   
H1  H2  EPW O   H1  H2  EPW O   H1  H2  EPW O   H1  H2  EPW O   H1  H2  EPW O   
H1  H2  EPW O   H1  H2  EPW O   H1  H2  EPW O   H1  H2  EPW O   H1  H2  EPW O   
H1  H2  EPW O   H1  H2  EPW O   H1  H2  EPW O   H1  H2  EPW O   H1  H2  EPW O   
H1  H2  EPW O   H1  H2  EPW O   H1  H2  EPW O   H1  H2  EPW O   H1  H2  EPW O   
H1  H2  EPW O   H1  H2  EPW O   H1  H2  EPW O   H1  H2  EPW O   H1  H2  EPW O   
H1  H2  EPW O   H1  H2  EPW O   H1  H2  EPW O   H1  H2  EPW O   H1  H2  EPW O   
H1  H2  EPW O   H1  H2  EPW O   H1  H2  EPW O   H1  H2  EPW O   H1  H2  EPW O   
H1  H2  EPW O   H1  H2  EPW O   H1  H2  EPW O   H1  H2  EPW O   H1  H2  EPW O   
H1  H2  EPW O   H1  H2  EPW O   H1  H2  EPW O   H1  H2  EPW O   H1  H2  EPW O   
H1  H2  EPW O   H1  H2  EPW O   H1  H2  EPW O   H1  H2  EPW O   H1  H2  EPW O   
H1  H2  EPW O   H1  H2  EPW O   H1  H2  EPW O   H1  H2  EPW O   H1  H2  EPW O   
H1  H2  EPW O   H1  H2  EPW O   H1  H2  EPW O   H1  H2  EPW O   H1  H2  EPW O   
H1  H2  EPW O   H1  H2  EPW O   H1  H2  EPW O   H1  H2  EPW O   H1  H2  EPW O   
H1  H2  EPW O   H1  H2  EPW O   H1  H2  EPW O   H1  H2  EPW O   H1  H2  EPW O   
H1  H2  EPW O   H1  H2  EPW O   H1  H2  EPW O   H1  H2  EPW O   H1  H2  EPW O   
H1  H2  EPW O   H1  H2  EPW O   H1  H2  EPW O   H1  H2  EPW O   H1  H2  EPW O   
H1  H2  EPW O   H1  H2  EPW O   H1  H2  EPW O   H1  H2  EPW O   H1  H2  EPW O   
H1  H2  EPW O   H1  H2  EPW O   H1  H2  EPW O   H1  H2  EPW O   H1  H2  EPW O   
H1  H2  EPW O   H1  H2  EPW O   H1  H2  EPW O   H1  H2  EPW O   H1  H2  EPW O   
H1  H2  EPW O   H1  H2  EPW O   H1  H2  EPW O   H1  H2  EPW O   H1  H2  EPW O   
H1  H2  EPW O   H1  H2  EPW O   H1  H2  EPW O   H1  H2  EPW O   H1  H2  EPW O   
H1  H2  EPW O   H1  H2  EPW O   H1  H2  EPW O   H1  H2  EPW O   H1  H2  EPW O   
H1  H2  EPW O   H1  H2  EPW O   H1  H2  EPW O   H1  H2  EPW O   H1  H2  EPW O   
H1  H2  EPW O   H1  H2  EPW O   H1  H2  EPW O   H1  H2  EPW O   H1  H2  EPW O   
H1  H2  EPW O   H1  H2  EPW O   H1  H2  EPW O   H1  H2  EPW O   H1  H2  EPW O   
H1  H2  EPW O   H1  H2  EPW O   H1  H2  EPW O   H1  H2  EPW O   H1  H2  EPW O   
H1  H2  EPW O   H1  H2  EPW O   H1  H2  EPW O   H1  H2  EPW O   H1  H2  EPW O   
H1  H2  EPW O   H1  H2  EPW O   H1  H2  EPW O   H1  H2  EPW O   H1  H2  EPW O   
H1  H2  EPW O   H1  H2  EPW O   H1  H2  EPW O   H1  H2  EPW O   H1  H2  EPW O   
H1  H2  EPW O   H1  H2  EPW O   H1  H2  EPW O   H1  H2  EPW O   H1  H2  EPW O   
H1  H2  EPW O   H1  H2  EPW O   H1  H2  EPW O   H1  H2  EPW O   H1  H2  EPW O   
H1  H2  EPW O   H1  H2  EPW O   H1  H2  EPW O   H1  H2  EPW O   H1  H2  EPW O   
H1  H2  EPW O   H1  H2  EPW O   H1  H2  EPW O   H1  H2  EPW O   H1  H2  EPW O   
H1  H2  EPW O   H1  H2  EPW O   H1  H2  EPW O   H1  H2  EPW O   H1  H2  EPW O   
H1  H2  EPW O   H1  H2  EPW O   H1  H2  EPW O   H1  H2  EPW O   H1  H2  EPW O   
H1  H2  EPW O   H1  H2  EPW O   H1  H2  EPW O   H1  H2  EPW O   H1  H2  EPW O   
H1  H2  EPW O   H1  H2  EPW O   H1  H2  EPW O   H1  H2  EPW O   H1  H2  EPW O   
H1  H2  EPW O   H1  H2  EPW O   H1  H2  EPW O   H1  H2  EPW O   H1  H2  EPW O   
H1  H2  EPW O   H1  H2  EPW O   H1  H2  EPW O   H1  H2  EPW O   H1  H2  EPW O   
H1  H2  EPW O   H1  H2  EPW O   H1  H2  EPW O   H1  H2  EPW O   H1  H2  EPW O   
H1  H2  EPW O   H1  H2  EPW O   H1  H2  EPW O   H1  H2  EPW O   H1  H2  EPW O   
H1  H2  EPW O   H1  H2  EPW O   H1  H2  EPW O   H1  H2  EPW O   H1  H2  EPW O   
H1  H2  EPW O   H1  H2  EPW O   H1  H2  EPW O   H1  H2  EPW O   H1  H2  EPW O   
H1  H2  EPW O   H1  H2  EPW O   H1  H2  EPW O   H1  H2  EPW O   H1  H2  EPW O   
H1  H2  EPW O   H1  H2  EPW O   H1  H2  EPW O   H1  H2  EPW O   H1  H2  EPW O   
H1  H2  EPW O   H1  H2  EPW O   H1  H2  EPW O   H1  H2  EPW O   H1  H2  EPW O   
H1  H2  EPW O   H1  H2  EPW O   H1  H2  EPW O   H1  H2  EPW O   H1  H2  EPW O   
H1  H2  EPW O   H1  H2  EPW O   H1  H2  EPW O   H1  H2  EPW O   H1  H2  EPW O   
H1  H2  EPW O   H1  H2  EPW O   H1  H2  EPW O   H1  H2  EPW O   H1  H2  EPW O   
H1  H2  EPW O   H1  H2  EPW O   H1  H2  EPW O   H1  H2  EPW O   H1  H2  EPW O   
H1  H2  EPW O   H1  H2  EPW O   H1  H2  EPW O   H1  H2  EPW O   H1  H2  EPW O   
H1  H2  EPW O   H1  H2  EPW O   H1  H2  EPW O   H1  H2  EPW O   H1  H2  EPW O   
H1  H2  EPW O   H1  H2  EPW O   H1  H2  EPW O   H1  H2  EPW O   H1  H2  EPW O   
H1  H2  EPW O   H1  H2  EPW O   H1  H2  EPW O   H1  H2  EPW O   H1  H2  EPW O   
H1  H2  EPW O   H1  H2  EPW O   H1  H2  EPW O   H1  H2  EPW O   H1  H2  EPW O   
H1  H2  EPW O   H1  H2  EPW O   H1  H2  EPW O   H1  H2  EPW O   H1  H2  EPW O   
H1  H2  EPW O   H1  H2  EPW O   H1  H2  EPW O   H1  H2  EPW O   H1  H2  EPW O   
H1  H2  EPW O   H1  H2  EPW O   H1  H2  EPW O   H1  H2  EPW O   H1  H2  EPW O   
H1  H2  EPW O   H1  H2  EPW O   H1  H2  EPW O   H1  H2  EPW O   H1  H2  EPW O   
H1  H2  EPW O   H1  H2  EPW O   H1  H2  EPW O   H1  H2  EPW O   H1  H2  EPW O   
H1  H2  EPW O   H1  H2  EPW O   H1  H2  EPW O   H1  H2  EPW O   H1  H2  EPW O   
H1  H2  EPW O   H1  H2  EPW O   H1  H2  EPW O   H1  H2  EPW O   H1  H2  EPW O   
H1  H2  EPW O   H1  H2  EPW O   H1  H2  EPW O   H1  H2  EPW O   H1  H2  EPW O   
H1  H2  EPW O   H1  H2  EPW O   H1  H2  EPW O   H1  H2  EPW O   H1  H2  EPW O   
H1  H2  EPW O   H1  H2  EPW O   H1  H2  EPW O   H1  H2  EPW O   H1  H2  EPW O   
H1  H2  EPW O   H1  H2  EPW O   H1  H2  EPW O   H1  H2  EPW O   H1  H2  EPW O   
H1  H2  EPW O   H1  H2  EPW O   H1  H2  EPW O   H1  H2  EPW O   H1  H2  EPW O   
H1  H2  EPW O   H1  H2  EPW O   H1  H2  EPW O   H1  H2  EPW O   H1  H2  EPW O   
H1  H2  EPW O   H1  H2  EPW O   H1  H2  EPW O   H1  H2  EPW O   H1  H2  EPW O   
H1  H2  EPW O   H1  H2  EPW O   H1  H2  EPW O   H1  H2  EPW O   H1  H2  EPW O   
H1  H2  EPW O   H1  H2  EPW O   H1  H2  EPW O   H1  H2  EPW O   H1  H2  EPW O   
H1  H2  EPW O   H1  H2  EPW O   H1  H2  EPW O   H1  H2  EPW O   H1  H2  EPW O   
H1  H2  EPW O   H1  H2  EPW O   H1  H2  EPW O   H1  H2  EPW O   H1  H2  EPW O   
H1  H2  EPW O   H1  H2  EPW O   H1  H2  EPW O   H1  H2  EPW O   H1  H2  EPW O   
H1  H2  EPW O   H1  H2  EPW O   H1  H2  EPW O   H1  H2  EPW O   H1  H2  EPW O   
H1  H2  EPW O   H1  H2  EPW O   H1  H2  EPW O   H1  H2  EPW O   H1  H2  EPW O   
H1  H2  EPW O   H1  H2  EPW O   H1  H2  EPW O   H1  H2  EPW O   H1  H2  EPW O   
H1  H2  EPW O   H1  H2  EPW O   H1  H2  EPW O   H1  H2  EPW O   H1  H2  EPW O   
H1  H2  EPW O   H1  H2  EPW O   H1  H2  EPW O   H1  H2  EPW O   H1  H2  EPW O   
H1  H2  EPW O   H1  H2  EPW O   H1  H2  EPW O   H1  H2  EPW O   H1  H2  EPW O   
H1  H2  EPW O   H1  H2  EPW O   H1  H2  EPW O   H1  H2  EPW O   H1  H2  EPW O   
H1  H2  EPW O   H1  H2  EPW O   H1  H2  EPW O   H1  H2  EPW O   H1  H2  EPW O   
H1  H2  EPW O   H1  H2  EPW O   H1  H2  EPW O   H1  H2  EPW O   H1  H2  EPW O   
H1  H2  EPW O   H1  H2  EPW O   H1  H2  EPW O   H1  H2  EPW O   H1  H2  EPW O   
H1  H2  EPW O   H1  H2  EPW O   H1  H2  EPW O   H1  H2  EPW O   H1  H2  EPW O   
H1  H2  EPW O   H1  H2  EPW O   H1  H2  EPW O   H1  H2  EPW O   H1  H2  EPW O   
H1  H2  EPW O   H1  H2  EPW O   H1  H2  EPW O   H1  H2  EPW O   H1  H2  EPW O   
H1  H2  EPW O   H1  H2  EPW O   H1  H2  EPW O   H1  H2  EPW O   H1  H2  EPW O   
H1  H2  EPW O   H1  H2  EPW O   H1  H2  EPW O   H1  H2  EPW O   H1  H2  EPW O   
H1  H2  EPW O   H1  H2  EPW O   H1  H2  EPW O   H1  H2  EPW O   H1  H2  EPW O   
H1  H2  EPW O   H1  H2  EPW O   H1  H2  EPW O   H1  H2  EPW O   H1  H2  EPW O   
H1  H2  EPW O   H1  H2  EPW O   H1  H2  EPW O   H1  H2  EPW O   H1  H2  EPW O   
H1  H2  EPW O   H1  H2  EPW O   H1  H2  EPW O   H1  H2  EPW O   H1  H2  EPW O   
H1  H2  EPW O   H1  H2  EPW O   H1  H2  EPW O   H1  H2  EPW O   H1  H2  EPW O   
H1  H2  EPW O   H1  H2  EPW O   H1  H2  EPW O   H1  H2  EPW O   H1  H2  EPW O   
H1  H2  EPW O   H1  H2  EPW O   H1  H2  EPW O   H1  H2  EPW O   H1  H2  EPW O   
H1  H2  EPW O   H1  H2  EPW O   H1  H2  EPW O   H1  H2  EPW O   H1  H2  EPW O   
H1  H2  EPW O   H1  H2  EPW O   H1  H2  EPW O   H1  H2  EPW O   H1  H2  EPW O   
H1  H2  EPW O   H1  H2  EPW O   H1  H2  EPW O   H1  H2  EPW O   H1  H2  EPW O   
H1  H2  EPW O   H1  H2  EPW O   H1  H2  EPW O   H1  H2  EPW O   H1  H2  EPW O   
H1  H2  EPW O   H1  H2  EPW O   H1  H2  EPW O   H1  H2  EPW O   H1  H2  EPW O   
H1  H2  EPW O   H1  H2  EPW O   H1  H2  EPW O   H1  H2  EPW O   H1  H2  EPW O   
H1  H2  EPW O   H1  H2  EPW O   H1  H2  EPW O   H1  H2  EPW O   H1  H2  EPW O   
H1  H2  EPW O   H1  H2  EPW O   H1  H2  EPW O   H1  H2  EPW O   H1  H2  EPW O   
H1  H2  EPW O   H1  H2  EPW O   H1  H2  EPW O   H1  H2  EPW O   H1  H2  EPW O   
H1  H2  EPW O   H1  H2  EPW O   H1  H2  EPW O   H1  H2  EPW O   H1  H2  EPW O   
H1  H2  EPW O   H1  H2  EPW O   H1  H2  EPW O   H1  H2  EPW O   H1  H2  EPW O   
H1  H2  EPW O   H1  H2  EPW O   H1  H2  EPW O   H1  H2  EPW O   H1  H2  EPW O   
H1  H2  EPW O   H1  H2  EPW O   H1  H2  EPW O   H1  H2  EPW O   H1  H2  EPW O   
H1  H2  EPW O   H1  H2  EPW O   H1  H2  EPW O   H1  H2  EPW O   H1  H2  EPW O   
H1  H2  EPW O   H1  H2  EPW O   H1  H2  EPW O   H1  H2  EPW O   H1  H2  EPW O   
H1  H2  EPW O   H1  H2  EPW O   H1  H2  EPW O   H1  H2  EPW O   H1  H2  EPW O   
H1  H2  EPW O   H1  H2  EPW O   H1  H2  EPW O   H1  H2  EPW O   H1  H2  EPW O   
H1  H2  EPW O   H1  H2  EPW O   H1  H2  EPW O   H1  H2  EPW O   H1  H2  EPW O   
H1  H2  EPW O   H1  H2  EPW O   H1  H2  EPW O   H1  H2  EPW O   H1  H2  EPW O   
H1  H2  EPW O   H1  H2  EPW O   H1  H2  EPW O   H1  H2  EPW O   H1  H2  EPW O   
H1  H2  EPW O   H1  H2  EPW O   H1  H2  EPW O   H1  H2  EPW O   H1  H2  EPW O   
H1  H2  EPW O   H1  H2  EPW O   H1  H2  EPW O   H1  H2  EPW O   H1  H2  EPW O   
H1  H2  EPW O   H1  H2  EPW O   H1  H2  EPW O   H1  H2  EPW O   H1  H2  EPW O   
H1  H2  EPW O   H1  H2  EPW O   H1  H2  EPW O   H1  H2  EPW O   H1  H2  EPW O   
H1  H2  EPW O   H1  H2  EPW O   H1  H2  EPW O   H1  H2  EPW O   H1  H2  EPW O   
H1  H2  EPW O   H1  H2  EPW O   H1  H2  EPW O   H1  H2  EPW O   H1  H2  EPW O   
H1  H2  EPW O   H1  H2  EPW O   H1  H2  EPW O   H1  H2  EPW O   H1  H2  EPW O   
H1  H2  EPW O   H1  H2  EPW O   H1  H2  EPW O   H1  H2  EPW O   H1  H2  EPW O   
H1  H2  EPW O   H1  H2  EPW O   H1  H2  EPW O   H1  H2  EPW O   H1  H2  EPW O   
H1  H2  EPW O   H1  H2  EPW O   H1  H2  EPW O   H1  H2  EPW O   H1  H2  EPW O   
H1  H2  EPW O   H1  H2  EPW O   H1  H2  EPW O   H1  H2  EPW O   H1  H2  EPW O   
H1  H2  EPW O   H1  H2  EPW O   H1  H2  EPW O   H1  H2  EPW O   H1  H2  EPW O   
H1  H2  EPW O   H1  H2  EPW O   H1  H2  EPW O   H1  H2  EPW O   H1  H2  EPW O   
H1  H2  EPW O   H1  H2  EPW O   H1  H2  EPW O   H1  H2  EPW O   H1  H2  EPW O   
H1  H2  EPW O   H1  H2  EPW O   H1  H2  EPW O   H1  H2  EPW O   H1  H2  EPW O   
H1  H2  EPW O   H1  H2  EPW O   H1  H2  EPW O   H1  H2  EPW O   H1  H2  EPW O   
H1  H2  EPW O   H1  H2  EPW O   H1  H2  EPW O   H1  H2  EPW O   H1  H2  EPW O   
H1  H2  EPW O   H1  H2  EPW O   H1  H2  EPW O   H1  H2  EPW O   H1  H2  EPW O   
H1  H2  EPW O   H1  H2  EPW O   H1  H2  EPW O   H1  H2  EPW O   H1  H2  EPW O   
H1  H2  EPW O   H1  H2  EPW O   H1  H2  EPW O   H1  H2  EPW O   H1  H2  EPW O   
H1  H2  EPW O   H1  H2  EPW O   H1  H2  EPW O   H1  H2  EPW O   H1  H2  EPW O   
H1  H2  EPW O   H1  H2  EPW O   H1  H2  EPW O   H1  H2  EPW O   H1  H2  EPW O   
H1  H2  EPW O   H1  H2  EPW O   H1  H2  EPW O   H1  H2  EPW O   H1  H2  EPW O   
H1  H2  EPW O   H1  H2  EPW O   H1  H2  EPW O   H1  H2  EPW O   H1  H2  EPW O   
H1  H2  EPW O   H1  H2  EPW O   H1  H2  EPW O   H1  H2  EPW O   H1  H2  EPW O   
H1  H2  EPW O   H1  H2  EPW O   H1  H2  EPW O   H1  H2  EPW O   H1  H2  EPW O   
H1  H2  EPW O   H1  H2  EPW O   H1  H2  EPW O   H1  H2  EPW O   H1  H2  EPW O   
H1  H2  EPW O   H1  H2  EPW O   H1  H2  EPW O   H1  H2  EPW O   H1  H2  EPW O   
H1  H2  EPW O   H1  H2  EPW O   H1  H2  EPW O   H1  H2  EPW O   H1  H2  EPW O   
H1  H2  EPW O   H1  H2  EPW O   H1  H2  EPW O   H1  H2  EPW O   H1  H2  EPW O   
H1  H2  EPW O   H1  H2  EPW O   H1  H2  EPW O   H1  H2  EPW O   H1  H2  EPW O   
H1  H2  EPW O   H1  H2  EPW O   H1  H2  EPW O   H1  H2  EPW O   H1  H2  EPW O   
H1  H2  EPW O   H1  H2  EPW O   H1  H2  EPW O   H1  H2  EPW O   H1  H2  EPW O   
H1  H2  EPW O   H1  H2  EPW O   H1  H2  EPW O   H1  H2  EPW O   H1  H2  EPW O   
H1  H2  EPW O   H1  H2  EPW O   H1  H2  EPW O   H1  H2  EPW O   H1  H2  EPW O   
H1  H2  EPW O   H1  H2  EPW O   H1  H2  EPW O   H1  H2  EPW O   H1  H2  EPW O   
H1  H2  EPW O   H1  H2  EPW O   H1  H2  EPW O   H1  H2  EPW O   H1  H2  EPW O   
H1  H2  EPW O   H1  H2  EPW O   H1  H2  EPW O   H1  H2  EPW O   H1  H2  EPW O   
H1  H2  EPW O   H1  H2  EPW O   H1  H2  EPW O   H1  H2  EPW O   H1  H2  EPW O   
H1  H2  EPW O   H1  H2  EPW O   H1  H2  EPW O   H1  H2  EPW O   H1  H2  EPW O   
H1  H2  EPW O   H1  H2  EPW O   H1  H2  EPW O   H1  H2  EPW O   H1  H2  EPW O   
H1  H2  EPW O   H1  H2  EPW O   H1  H2  EPW O   H1  H2  EPW O   H1  H2  EPW O   
H1  H2  EPW O   H1  H2  EPW O   H1  H2  EPW O   H1  H2  EPW O   H1  H2  EPW O   
H1  H2  EPW O   H1  H2  EPW O   H1  H2  EPW O   H1  H2  EPW O   H1  H2  EPW O   
H1  H2  EPW O   H1  H2  EPW O   H1  H2  EPW O   H1  H2  EPW O   H1  H2  EPW O   
H1  H2  EPW O   H1  H2  EPW O   H1  H2  EPW O   H1  H2  EPW O   H1  H2  EPW O   
H1  H2  EPW O   H1  H2  EPW O   H1  H2  EPW O   H1  H2  EPW O   H1  H2  EPW O   
H1  H2  EPW O   H1  H2  EPW O   H1  H2  EPW O   H1  H2  EPW O   H1  H2  EPW O   
H1  H2  EPW O   H1  H2  EPW O   H1  H2  EPW O   H1  H2  EPW O   H1  H2  EPW O   
H1  H2  EPW O   H1  H2  EPW O   H1  H2  EPW O   H1  H2  EPW O   H1  H2  EPW O   
H1  H2  EPW O   H1  H2  EPW O   H1  H2  EPW O   H1  H2  EPW O   H1  H2  EPW O   
H1  H2  EPW O   H1  H2  EPW O   H1  H2  EPW O   H1  H2  EPW O   H1  H2  EPW O   
H1  H2  EPW O   H1  H2  EPW O   H1  H2  EPW O   H1  H2  EPW O   H1  H2  EPW O   
H1  H2  EPW O   H1  H2  EPW O   H1  H2  EPW O   H1  H2  EPW O   H1  H2  EPW O   
H1  H2  EPW O   H1  H2  EPW O   H1  H2  EPW O   H1  H2  EPW O   H1  H2  EPW O   
H1  H2  EPW O   H1  H2  EPW O   H1  H2  EPW O   H1  H2  EPW O   H1  H2  EPW O   
H1  H2  EPW O   H1  H2  EPW O   H1  H2  EPW O   H1  H2  EPW O   H1  H2  EPW O   
H1  H2  EPW O   H1  H2  EPW O   H1  H2  EPW O   H1  H2  EPW O   H1  H2  EPW O   
H1  H2  EPW O   H1  H2  EPW O   H1  H2  EPW O   H1  H2  EPW O   H1  H2  EPW O   
H1  H2  EPW O   H1  H2  EPW O   H1  H2  EPW O   H1  H2  EPW O   H1  H2  EPW O   
H1  H2  EPW O   H1  H2  EPW O   H1  H2  EPW O   H1  H2  EPW O   H1  H2  EPW O   
H1  H2  EPW O   H1  H2  EPW O   H1  H2  EPW O   H1  H2  EPW O   H1  H2  EPW O   
H1  H2  EPW O   H1  H2  EPW O   H1  H2  EPW O   H1  H2  EPW O   H1  H2  EPW O   
H1  H2  EPW O   H1  H2  EPW O   H1  H2  EPW O   H1  H2  EPW O   H1  H2  EPW O   
H1  H2  EPW O   H1  H2  EPW O   H1  H2  EPW O   H1  H2  EPW O   H1  H2  EPW O   
H1  H2  EPW O   H1  H2  EPW O   H1  H2  EPW O   H1  H2  EPW O   H1  H2  EPW O   
H1  H2  EPW O   H1  H2  EPW O   H1  H2  EPW O   H1  H2  EPW O   H1  H2  EPW O   
H1  H2  EPW O   H1  H2  EPW O   H1  H2  EPW O   H1  H2  EPW O   H1  H2  EPW O   
H1  H2  EPW O   H1  H2  EPW O   H1  H2  EPW O   H1  H2  EPW O   H1  H2  EPW O   
H1  H2  EPW O   H1  H2  EPW O   H1  H2  EPW O   H1  H2  EPW O   H1  H2  EPW O   
H1  H2  EPW O   H1  H2  EPW O   H1  H2  EPW O   H1  H2  EPW O   H1  H2  EPW O   
H1  H2  EPW O   H1  H2  EPW O   H1  H2  EPW O   H1  H2  EPW O   H1  H2  EPW O   
H1  H2  EPW O   H1  H2  EPW O   H1  H2  EPW O   H1  H2  EPW O   H1  H2  EPW O   
H1  H2  EPW O   H1  H2  EPW O   H1  H2  EPW O   H1  H2  EPW O   H1  H2  EPW O   
H1  H2  EPW O   H1  H2  EPW O   H1  H2  EPW O   H1  H2  EPW O   H1  H2  EPW O   
H1  H2  EPW O   H1  H2  EPW O   H1  H2  EPW O   H1  H2  EPW O   H1  H2  EPW O   
H1  H2  EPW O   H1  H2  EPW O   H1  H2  EPW O   H1  H2  EPW O   H1  H2  EPW O   
H1  H2  EPW O   H1  H2  EPW O   H1  H2  EPW O   H1  H2  EPW O   H1  H2  EPW O   
H1  H2  EPW O   H1  H2  EPW O   H1  H2  EPW O   H1  H2  EPW O   H1  H2  EPW O   
H1  H2  EPW O   H1  H2  EPW O   H1  H2  EPW O   H1  H2  EPW O   H1  H2  EPW O   
H1  H2  EPW O   H1  H2  EPW O   H1  H2  EPW O   H1  H2  EPW O   H1  H2  EPW O   
H1  H2  EPW O   H1  H2  EPW O   H1  H2  EPW O   H1  H2  EPW O   H1  H2  EPW O   
H1  H2  EPW O   H1  H2  EPW O   H1  H2  EPW O   H1  H2  EPW O   H1  H2  EPW O   
H1  H2  EPW O   H1  H2  EPW O   H1  H2  EPW O   H1  H2  EPW O   H1  H2  EPW O   
H1  H2  EPW O   H1  H2  EPW O   H1  H2  EPW O   H1  H2  EPW O   H1  H2  EPW O   
H1  H2  EPW O   H1  H2  EPW O   H1  H2  EPW O   H1  H2  EPW O   H1  H2  EPW O   
H1  H2  EPW O   H1  H2  EPW O   H1  H2  EPW O   H1  H2  EPW O   H1  H2  EPW O   
H1  H2  EPW O   H1  H2  EPW O   H1  H2  EPW O   H1  H2  EPW O   H1  H2  EPW O   
H1  H2  EPW O   H1  H2  EPW O   H1  H2  EPW O   H1  H2  EPW O   H1  H2  EPW O   
H1  H2  EPW O   H1  H2  EPW O   H1  H2  EPW O   H1  H2  EPW O   H1  H2  EPW O   
H1  H2  EPW O   H1  H2  EPW O   H1  H2  EPW O   H1  H2  EPW O   H1  H2  EPW O   
H1  H2  EPW O   H1  H2  EPW O   H1  H2  EPW O   H1  H2  EPW O   H1  H2  EPW O   
H1  H2  EPW O   H1  H2  EPW O   H1  H2  EPW O   H1  H2  EPW O   H1  H2  EPW O   
H1  H2  EPW O   H1  H2  EPW O   H1  H2  EPW O   H1  H2  EPW O   H1  H2  EPW O   
H1  H2  EPW O   H1  H2  EPW O   H1  H2  EPW O   H1  H2  EPW O   H1  H2  EPW O   
H1  H2  EPW O   H1  H2  EPW O   H1  H2  EPW O   H1  H2  EPW O   H1  H2  EPW O   
H1  H2  EPW O   H1  H2  EPW O   H1  H2  EPW O   H1  H2  EPW O   H1  H2  EPW O   
H1  H2  EPW O   H1  H2  EPW O   H1  H2  EPW O   H1  H2  EPW O   H1  H2  EPW O   
H1  H2  EPW O   H1  H2  EPW O   H1  H2  EPW O   H1  H2  EPW O   H1  H2  EPW O   
H1  H2  EPW O   H1  H2  EPW O   H1  H2  EPW O   H1  H2  EPW O   H1  H2  EPW O   
H1  H2  EPW O   H1  H2  EPW O   H1  H2  EPW O   H1  H2  EPW O   H1  H2  EPW O   
H1  H2  EPW O   H1  H2  EPW O   H1  H2  EPW O   H1  H2  EPW O   H1  H2  EPW O   
H1  H2  EPW O   H1  H2  EPW O   H1  H2  EPW O   H1  H2  EPW O   H1  H2  EPW O   
H1  H2  EPW O   H1  H2  EPW O   H1  H2  EPW O   H1  H2  EPW O   H1  H2  EPW O   
H1  H2  EPW O   H1  H2  EPW O   H1  H2  EPW O   H1  H2  EPW O   H1  H2  EPW O   
H1  H2  EPW O   H1  H2  EPW O   H1  H2  EPW O   H1  H2  EPW O   H1  H2  EPW O   
H1  H2  EPW O   H1  H2  EPW O   H1  H2  EPW O   H1  H2  EPW O   H1  H2  EPW O   
H1  H2  EPW O   H1  H2  EPW O   H1  H2  EPW O   H1  H2  EPW O   H1  H2  EPW O   
H1  H2  EPW O   H1  H2  EPW O   H1  H2  EPW O   H1  H2  EPW O   H1  H2  EPW O   
H1  H2  EPW O   H1  H2  EPW O   H1  H2  EPW O   H1  H2  EPW O   H1  H2  EPW O   
H1  H2  EPW O   H1  H2  EPW O   H1  H2  EPW O   H1  H2  EPW O   H1  H2  EPW O   
H1  H2  EPW O   H1  H2  EPW O   H1  H2  EPW O   H1  H2  EPW O   H1  H2  EPW O   
H1  H2  EPW O   H1  H2  EPW O   H1  H2  EPW O   H1  H2  EPW O   H1  H2  EPW O   
H1  H2  EPW O   H1  H2  EPW O   H1  H2  EPW O   H1  H2  EPW O   H1  H2  EPW O   
H1  H2  EPW O   H1  H2  EPW O   H1  H2  EPW O   H1  H2  EPW O   H1  H2  EPW O   
H1  H2  EPW O   H1  H2  EPW O   H1  H2  EPW O   H1  H2  EPW O   H1  H2  EPW O   
H1  H2  EPW O   H1  H2  EPW O   H1  H2  EPW O   H1  H2  EPW O   H1  H2  EPW O   
H1  H2  EPW O   H1  H2  EPW O   H1  H2  EPW O   H1  H2  EPW O   H1  H2  EPW O   
H1  H2  EPW O   H1  H2  EPW O   H1  H2  EPW O   H1  H2  EPW O   H1  H2  EPW O   
H1  H2  EPW O   H1  H2  EPW O   H1  H2  EPW O   H1  H2  EPW O   H1  H2  EPW O   
H1  H2  EPW O   H1  H2  EPW O   H1  H2  EPW O   H1  H2  EPW O   H1  H2  EPW O   
H1  H2  EPW O   H1  H2  EPW O   H1  H2  EPW O   H1  H2  EPW O   H1  H2  EPW O   
H1  H2  EPW O   H1  H2  EPW O   H1  H2  EPW O   H1  H2  EPW O   H1  H2  EPW O   
H1  H2  EPW O   H1  H2  EPW O   H1  H2  EPW O   H1  H2  EPW O   H1  H2  EPW O   
H1  H2  EPW O   H1  H2  EPW O   H1  H2  EPW O   H1  H2  EPW O   H1  H2  EPW O   
H1  H2  EPW O   H1  H2  EPW O   H1  H2  EPW O   H1  H2  EPW O   H1  H2  EPW O   
H1  H2  EPW O   H1  H2  EPW O   H1  H2  EPW O   H1  H2  EPW O   H1  H2  EPW O   
H1  H2  EPW O   H1  H2  EPW O   H1  H2  EPW O   H1  H2  EPW O   H1  H2  EPW O   
H1  H2  EPW O   H1  H2  EPW O   H1  H2  EPW O   H1  H2  EPW O   H1  H2  EPW O   
H1  H2  EPW O   H1  H2  EPW O   H1  H2  EPW O   H1  H2  EPW O   H1  H2  EPW O   
H1  H2  EPW O   H1  H2  EPW O   H1  H2  EPW O   H1  H2  EPW O   H1  H2  EPW O   
H1  H2  EPW O   H1  H2  EPW O   H1  H2  EPW O   H1  H2  EPW O   H1  H2  EPW O   
H1  H2  EPW O   H1  H2  EPW O   H1  H2  EPW O   H1  H2  EPW O   H1  H2  EPW O   
H1  H2  EPW O   H1  H2  EPW O   H1  H2  EPW O   H1  H2  EPW O   H1  H2  EPW O   
H1  H2  EPW O   H1  H2  EPW O   H1  H2  EPW O   H1  H2  EPW O   H1  H2  EPW O   
H1  H2  EPW O   H1  H2  EPW O   H1  H2  EPW O   H1  H2  EPW O   H1  H2  EPW O   
H1  H2  EPW O   H1  H2  EPW O   H1  H2  EPW O   H1  H2  EPW O   H1  H2  EPW O   
H1  H2  EPW O   H1  H2  EPW O   H1  H2  EPW O   H1  H2  EPW O   H1  H2  EPW O   
H1  H2  EPW O   H1  H2  EPW O   H1  H2  EPW O   H1  H2  EPW O   H1  H2  EPW O   
H1  H2  EPW O   H1  H2  EPW O   H1  H2  EPW O   H1  H2  EPW O   H1  H2  EPW O   
H1  H2  EPW O   H1  H2  EPW O   H1  H2  EPW O   H1  H2  EPW O   H1  H2  EPW O   
H1  H2  EPW O   H1  H2  EPW O   H1  H2  EPW O   H1  H2  EPW O   H1  H2  EPW O   
H1  H2  EPW O   H1  H2  EPW O   H1  H2  EPW O   H1  H2  EPW O   H1  H2  EPW O   
H1  H2  EPW O   H1  H2  EPW O   H1  H2  EPW O   H1  H2  EPW O   H1  H2  EPW O   
H1  H2  EPW O   H1  H2  EPW O   H1  H2  EPW O   H1  H2  EPW O   H1  H2  EPW O   
H1  H2  EPW O   H1  H2  EPW O   H1  H2  EPW O   H1  H2  EPW O   H1  H2  EPW O   
H1  H2  EPW O   H1  H2  EPW O   H1  H2  EPW O   H1  H2  EPW O   H1  H2  EPW O   
H1  H2  EPW O   H1  H2  EPW O   H1  H2  EPW O   H1  H2  EPW O   H1  H2  EPW O   
H1  H2  EPW O   H1  H2  EPW O   H1  H2  EPW O   H1  H2  EPW O   H1  H2  EPW O   
H1  H2  EPW O   H1  H2  EPW O   H1  H2  EPW O   H1  H2  EPW O   H1  H2  EPW O   
H1  H2  EPW O   H1  H2  EPW O   H1  H2  EPW O   H1  H2  EPW O   H1  H2  EPW O   
H1  H2  EPW O   H1  H2  EPW O   H1  H2  EPW O   H1  H2  EPW O   H1  H2  EPW O   
H1  H2  EPW O   H1  H2  EPW O   H1  H2  EPW O   H1  H2  EPW O   H1  H2  EPW O   
H1  H2  EPW O   H1  H2  EPW O   H1  H2  EPW O   H1  H2  EPW O   H1  H2  EPW O   
H1  H2  EPW O   H1  H2  EPW O   H1  H2  EPW O   H1  H2  EPW O   H1  H2  EPW O   
H1  H2  EPW O   H1  H2  EPW O   H1  H2  EPW O   H1  H2  EPW O   H1  H2  EPW O   
H1  H2  EPW O   H1  H2  EPW O   H1  H2  EPW O   H1  H2  EPW O   H1  H2  EPW O   
H1  H2  EPW O   H1  H2  EPW O   H1  H2  EPW O   H1  H2  EPW O   H1  H2  EPW O   
H1  H2  EPW O   H1  H2  EPW O   H1  H2  EPW O   H1  H2  EPW O   H1  H2  EPW O   
H1  H2  EPW O   H1  H2  EPW O   H1  H2  EPW O   H1  H2  EPW O   H1  H2  EPW O   
H1  H2  EPW O   H1  H2  EPW O   H1  H2  EPW O   H1  H2  EPW O   H1  H2  EPW O   
H1  H2  EPW O   H1  H2  EPW O   H1  H2  EPW O   H1  H2  EPW O   H1  H2  EPW O   
H1  H2  EPW O   H1  H2  EPW O   H1  H2  EPW O   H1  H2  EPW O   H1  H2  EPW O   
H1  H2  EPW O   H1  H2  EPW O   H1  H2  EPW O   H1  H2  EPW O   H1  H2  EPW O   
H1  H2  EPW O   H1  H2  EPW O   H1  H2  EPW O   H1  H2  EPW O   H1  H2  EPW O   
H1  H2  EPW O   H1  H2  EPW O   H1  H2  EPW O   H1  H2  EPW O   H1  H2  EPW O   
H1  H2  EPW O   H1  H2  EPW O   H1  H2  EPW O   H1  H2  EPW O   H1  H2  EPW O   
H1  H2  EPW O   H1  H2  EPW O   H1  H2  EPW O   H1  H2  EPW O   H1  H2  EPW O   
H1  H2  EPW O   H1  H2  EPW O   H1  H2  EPW O   H1  H2  EPW O   H1  H2  EPW O   
H1  H2  EPW O   H1  H2  EPW O   H1  H2  EPW O   H1  H2  EPW O   H1  H2  EPW O   
H1  H2  EPW O   H1  H2  EPW O   H1  H2  EPW O   H1  H2  EPW O   H1  H2  EPW O   
H1  H2  EPW O   H1  H2  EPW O   H1  H2  EPW O   H1  H2  EPW O   H1  H2  EPW O   
H1  H2  EPW O   H1  H2  EPW O   H1  H2  EPW O   H1  H2  EPW O   H1  H2  EPW O   
H1  H2  EPW O   H1  H2  EPW O   H1  H2  EPW O   H1  H2  EPW O   H1  H2  EPW O   
H1  H2  EPW O   H1  H2  EPW O   H1  H2  EPW O   H1  H2  EPW O   H1  H2  EPW O   
H1  H2  EPW O   H1  H2  EPW O   H1  H2  EPW O   H1  H2  EPW O   H1  H2  EPW O   
H1  H2  EPW O   H1  H2  EPW O   H1  H2  EPW O   H1  H2  EPW O   H1  H2  EPW O   
H1  H2  EPW O   H1  H2  EPW O   H1  H2  EPW O   H1  H2  EPW O   H1  H2  EPW O   
H1  H2  EPW O   H1  H2  EPW O   H1  H2  EPW O   H1  H2  EPW O   H1  H2  EPW O   
H1  H2  EPW O   H1  H2  EPW O   H1  H2  EPW O   H1  H2  EPW O   H1  H2  EPW O   
H1  H2  EPW O   H1  H2  EPW O   H1  H2  EPW O   H1  H2  EPW O   H1  H2  EPW O   
H1  H2  EPW O   H1  H2  EPW O   H1  H2  EPW O   H1  H2  EPW O   H1  H2  EPW O   
H1  H2  EPW O   H1  H2  EPW O   H1  H2  EPW O   H1  H2  EPW O   H1  H2  EPW O   
H1  H2  EPW O   H1  H2  EPW O   H1  H2  EPW O   H1  H2  EPW O   H1  H2  EPW O   
H1  H2  EPW O   H1  H2  EPW O   H1  H2  EPW O   H1  H2  EPW O   H1  H2  EPW O   
H1  H2  EPW O   H1  H2  EPW O   H1  H2  EPW O   H1  H2  EPW O   H1  H2  EPW O   
H1  H2  EPW O   H1  H2  EPW O   H1  H2  EPW O   H1  H2  EPW O   H1  H2  EPW O   
H1  H2  EPW O   H1  H2  EPW O   H1  H2  EPW O   H1  H2  EPW O   H1  H2  EPW O   
H1  H2  EPW O   H1  H2  EPW O   H1  H2  EPW O   H1  H2  EPW O   H1  H2  EPW O   
H1  H2  EPW O   H1  H2  EPW O   H1  H2  EPW O   H1  H2  EPW O   H1  H2  EPW O   
H1  H2  EPW O   H1  H2  EPW O   H1  H2  EPW O   H1  H2  EPW O   H1  H2  EPW O   
H1  H2  EPW O   H1  H2  EPW O   H1  H2  EPW O   H1  H2  EPW O   H1  H2  EPW O   
H1  H2  EPW O   H1  H2  EPW O   H1  H2  EPW O   H1  H2  EPW O   H1  H2  EPW O   
H1  H2  EPW O   H1  H2  EPW O   H1  H2  EPW O   H1  H2  EPW O   H1  H2  EPW O   
H1  H2  EPW O   H1  H2  EPW O   H1  H2  EPW O   H1  H2  EPW O   H1  H2  EPW O   
H1  H2  EPW O   H1  H2  EPW O   H1  H2  EPW O   H1  H2  EPW O   H1  H2  EPW O   
H1  H2  EPW O   H1  H2  EPW O   H1  H2  EPW O   H1  H2  EPW O   H1  H2  EPW O   
H1  H2  EPW O   H1  H2  EPW O   H1  H2  EPW O   H1  H2  EPW O   H1  H2  EPW O   
H1  H2  EPW O   H1  H2  EPW O   H1  H2  EPW O   H1  H2  EPW O   H1  H2  EPW O   
H1  H2  EPW O   H1  H2  EPW O   H1  H2  EPW O   H1  H2  EPW O   H1  H2  EPW O   
H1  H2  EPW O   H1  H2  EPW O   H1  H2  EPW O   H1  H2  EPW O   H1  H2  EPW O   
H1  H2  EPW O   H1  H2  EPW O   H1  H2  EPW O   H1  H2  EPW O   H1  H2  EPW O   
H1  H2  EPW O   H1  H2  EPW O   H1  H2  EPW O   H1  H2  EPW O   H1  H2  EPW O   
H1  H2  EPW O   H1  H2  EPW O   H1  H2  EPW O   H1  H2  EPW O   H1  H2  EPW O   
H1  H2  EPW O   H1  H2  EPW O   H1  H2  EPW O   H1  H2  EPW O   H1  H2  EPW O   
H1  H2  EPW O   H1  H2  EPW O   H1  H2  EPW O   H1  H2  EPW O   H1  H2  EPW O   
H1  H2  EPW O   H1  H2  EPW O   H1  H2  EPW O   H1  H2  EPW O   H1  H2  EPW O   
H1  H2  EPW O   H1  H2  EPW O   H1  H2  EPW O   H1  H2  EPW O   H1  H2  EPW O   
H1  H2  EPW O   H1  H2  EPW O   H1  H2  EPW O   H1  H2  EPW O   H1  H2  EPW O   
H1  H2  EPW O   H1  H2  EPW O   H1  H2  EPW O   H1  H2  EPW O   H1  H2  EPW O   
H1  H2  EPW O   H1  H2  EPW O   H1  H2  EPW O   H1  H2  EPW O   H1  H2  EPW O   
H1  H2  EPW O   H1  H2  EPW O   H1  H2  EPW O   H1  H2  EPW O   H1  H2  EPW O   
H1  H2  EPW O   H1  H2  EPW O   H1  H2  EPW O   H1  H2  EPW O   H1  H2  EPW O   
H1  H2  EPW O   H1  H2  EPW O   H1  H2  EPW O   H1  H2  EPW O   H1  H2  EPW O   
H1  H2  EPW O   H1  H2  EPW O   H1  H2  EPW O   H1  H2  EPW O   H1  H2  EPW O   
H1  H2  EPW O   H1  H2  EPW O   H1  H2  EPW O   H1  H2  EPW O   H1  H2  EPW O   
H1  H2  EPW O   H1  H2  EPW O   H1  H2  EPW O   H1  H2  EPW O   H1  H2  EPW O   
H1  H2  EPW O   H1  H2  EPW O   H1  H2  EPW O   H1  H2  EPW O   H1  H2  EPW O   
H1  H2  EPW O   H1  H2  EPW O   H1  H2  EPW O   H1  H2  EPW O   H1  H2  EPW O   
H1  H2  EPW O   H1  H2  EPW O   H1  H2  EPW O   H1  H2  EPW O   H1  H2  EPW O   
H1  H2  EPW O   H1  H2  EPW O   H1  H2  EPW O   H1  H2  EPW O   H1  H2  EPW O   
H1  H2  EPW O   H1  H2  EPW O   H1  H2  EPW O   H1  H2  EPW O   H1  H2  EPW O   
H1  H2  EPW O   H1  H2  EPW O   H1  H2  EPW O   H1  H2  EPW O   H1  H2  EPW O   
H1  H2  EPW O   H1  H2  EPW O   H1  H2  EPW O   H1  H2  EPW O   H1  H2  EPW O   
H1  H2  EPW O   H1  H2  EPW O   H1  H2  EPW O   H1  H2  EPW O   H1  H2  EPW O   
H1  H2  EPW O   H1  H2  EPW O   H1  H2  EPW O   H1  H2  EPW O   H1  H2  EPW O   
H1  H2  EPW O   H1  H2  EPW O   H1  H2  EPW O   H1  H2  EPW O   H1  H2  EPW O   
H1  H2  EPW O   H1  H2  EPW O   H1  H2  EPW O   H1  H2  EPW O   H1  H2  EPW O   
H1  H2  EPW O   H1  H2  EPW O   H1  H2  EPW O   H1  H2  EPW O   H1  H2  EPW O   
H1  H2  EPW O   H1  H2  EPW O   H1  H2  EPW O   H1  H2  EPW O   H1  H2  EPW O   
H1  H2  EPW O   H1  H2  EPW O   H1  H2  EPW O   H1  H2  EPW O   H1  H2  EPW O   
H1  H2  EPW O   H1  H2  EPW O   H1  H2  EPW O   H1  H2  EPW O   H1  H2  EPW O   
H1  H2  EPW O   H1  H2  EPW O   H1  H2  EPW O   H1  H2  EPW O   H1  H2  EPW O   
H1  H2  EPW O   H1  H2  EPW O   H1  H2  EPW O   H1  H2  EPW O   H1  H2  EPW O   
H1  H2  EPW O   H1  H2  EPW O   H1  H2  EPW O   H1  H2  EPW O   H1  H2  EPW O   
H1  H2  EPW O   H1  H2  EPW O   H1  H2  EPW O   H1  H2  EPW O   H1  H2  EPW O   
H1  H2  EPW O   H1  H2  EPW O   H1  H2  EPW O   H1  H2  EPW O   H1  H2  EPW O   
H1  H2  EPW O   H1  H2  EPW O   H1  H2  EPW O   H1  H2  EPW O   H1  H2  EPW O   
H1  H2  EPW O   H1  H2  EPW O   H1  H2  EPW O   H1  H2  EPW O   H1  H2  EPW O   
H1  H2  EPW O   H1  H2  EPW O   H1  H2  EPW O   H1  H2  EPW O   H1  H2  EPW O   
H1  H2  EPW O   H1  H2  EPW O   H1  H2  EPW O   H1  H2  EPW O   H1  H2  EPW O   
H1  H2  EPW O   H1  H2  EPW O   H1  H2  EPW O   H1  H2  EPW O   H1  H2  EPW O   
H1  H2  EPW O   H1  H2  EPW O   H1  H2  EPW O   H1  H2  EPW O   H1  H2  EPW O   
H1  H2  EPW O   H1  H2  EPW O   H1  H2  EPW O   H1  H2  EPW O   H1  H2  EPW O   
H1  H2  EPW O   H1  H2  EPW O   H1  H2  EPW O   H1  H2  EPW O   H1  H2  EPW O   
H1  H2  EPW O   H1  H2  EPW O   H1  H2  EPW O   H1  H2  EPW O   H1  H2  EPW O   
H1  H2  EPW O   H1  H2  EPW O   H1  H2  EPW O   H1  H2  EPW O   H1  H2  EPW O   
H1  H2  EPW O   H1  H2  EPW O   H1  H2  EPW O   H1  H2  EPW O   H1  H2  EPW O   
H1  H2  EPW O   H1  H2  EPW O   H1  H2  EPW O   H1  H2  EPW O   H1  H2  EPW O   
H1  H2  EPW O   H1  H2  EPW O   H1  H2  EPW O   H1  H2  EPW O   H1  H2  EPW O   
H1  H2  EPW O   H1  H2  EPW O   H1  H2  EPW O   H1  H2  EPW O   H1  H2  EPW O   
H1  H2  EPW O   H1  H2  EPW O   H1  H2  EPW O   H1  H2  EPW O   H1  H2  EPW O   
H1  H2  EPW O   H1  H2  EPW O   H1  H2  EPW O   H1  H2  EPW O   H1  H2  EPW O   
H1  H2  EPW O   H1  H2  EPW O   H1  H2  EPW O   H1  H2  EPW O   H1  H2  EPW O   
H1  H2  EPW O   H1  H2  EPW O   H1  H2  EPW O   H1  H2  EPW O   H1  H2  EPW O   
H1  H2  EPW O   H1  H2  EPW O   H1  H2  EPW O   H1  H2  EPW O   H1  H2  EPW O   
H1  H2  EPW O   H1  H2  EPW O   H1  H2  EPW O   H1  H2  EPW O   H1  H2  EPW O   
H1  H2  EPW O   H1  H2  EPW O   H1  H2  EPW O   H1  H2  EPW O   H1  H2  EPW O   
H1  H2  EPW O   H1  H2  EPW O   H1  H2  EPW O   H1  H2  EPW O   H1  H2  EPW O   
H1  H2  EPW O   H1  H2  EPW O   H1  H2  EPW O   H1  H2  EPW O   H1  H2  EPW O   
H1  H2  EPW O   H1  H2  EPW O   H1  H2  EPW O   H1  H2  EPW O   H1  H2  EPW O   
H1  H2  EPW O   H1  H2  EPW O   H1  H2  EPW O   H1  H2  EPW O   H1  H2  EPW O   
H1  H2  EPW O   H1  H2  EPW O   H1  H2  EPW O   H1  H2  EPW O   H1  H2  EPW O   
H1  H2  EPW O   H1  H2  EPW O   H1  H2  EPW O   H1  H2  EPW O   H1  H2  EPW O   
H1  H2  EPW O   H1  H2  EPW O   H1  H2  EPW O   H1  H2  EPW O   H1  H2  EPW O   
H1  H2  EPW O   H1  H2  EPW O   H1  H2  EPW O   H1  H2  EPW O   H1  H2  EPW O   
H1  H2  EPW O   H1  H2  EPW O   H1  H2  EPW O   H1  H2  EPW O   H1  H2  EPW O   
H1  H2  EPW O   H1  H2  EPW O   H1  H2  EPW O   H1  H2  EPW O   H1  H2  EPW O   
H1  H2  EPW O   H1  H2  EPW O   H1  H2  EPW O   H1  H2  EPW O   H1  H2  EPW O   
H1  H2  EPW O   H1  H2  EPW O   H1  H2  EPW O   H1  H2  EPW O   H1  H2  EPW O   
H1  H2  EPW O   H1  H2  EPW O   H1  H2  EPW O   H1  H2  EPW O   H1  H2  EPW O   
H1  H2  EPW O   H1  H2  EPW O   H1  H2  EPW O   H1  H2  EPW O   H1  H2  EPW O   
H1  H2  EPW O   H1  H2  EPW O   H1  H2  EPW O   H1  H2  EPW O   H1  H2  EPW O   
H1  H2  EPW O   H1  H2  EPW O   H1  H2  EPW O   H1  H2  EPW O   H1  H2  EPW O   
H1  H2  EPW O   H1  H2  EPW O   H1  H2  EPW O   H1  H2  EPW O   H1  H2  EPW O   
H1  H2  EPW O   H1  H2  EPW O   H1  H2  EPW O   H1  H2  EPW O   H1  H2  EPW O   
H1  H2  EPW O   H1  H2  EPW O   H1  H2  EPW O   H1  H2  EPW O   H1  H2  EPW O   
H1  H2  EPW O   H1  H2  EPW O   H1  H2  EPW O   H1  H2  EPW O   H1  H2  EPW O   
H1  H2  EPW O   H1  H2  EPW O   H1  H2  EPW O   H1  H2  EPW O   H1  H2  EPW O   
H1  H2  EPW O   H1  H2  EPW O   H1  H2  EPW O   H1  H2  EPW O   H1  H2  EPW O   
H1  H2  EPW O   H1  H2  EPW O   H1  H2  EPW O   H1  H2  EPW O   H1  H2  EPW O   
H1  H2  EPW O   H1  H2  EPW O   H1  H2  EPW O   H1  H2  EPW O   H1  H2  EPW O   
H1  H2  EPW O   H1  H2  EPW O   H1  H2  EPW O   H1  H2  EPW O   H1  H2  EPW O   
H1  H2  EPW O   H1  H2  EPW O   H1  H2  EPW O   H1  H2  EPW O   H1  H2  EPW O   
H1  H2  EPW O   H1  H2  EPW O   H1  H2  EPW O   H1  H2  EPW O   H1  H2  EPW O   
H1  H2  EPW O   H1  H2  EPW O   H1  H2  EPW O   H1  H2  EPW O   H1  H2  EPW O   
H1  H2  EPW O   H1  H2  EPW O   H1  H2  EPW O   H1  H2  EPW O   H1  H2  EPW O   
H1  H2  EPW O   H1  H2  EPW O   H1  H2  EPW O   H1  H2  EPW O   H1  H2  EPW O   
H1  H2  EPW O   H1  H2  EPW O   H1  H2  EPW O   H1  H2  EPW O   H1  H2  EPW O   
H1  H2  EPW O   H1  H2  EPW O   H1  H2  EPW O   H1  H2  EPW O   H1  H2  EPW O   
H1  H2  EPW O   H1  H2  EPW O   H1  H2  EPW O   H1  H2  EPW O   H1  H2  EPW O   
H1  H2  EPW O   H1  H2  EPW O   H1  H2  EPW O   H1  H2  EPW O   H1  H2  EPW O   
H1  H2  EPW O   H1  H2  EPW O   H1  H2  EPW O   H1  H2  EPW O   H1  H2  EPW O   
H1  H2  EPW O   H1  H2  EPW O   H1  H2  EPW O   H1  H2  EPW O   H1  H2  EPW O   
H1  H2  EPW O   H1  H2  EPW O   H1  H2  EPW O   H1  H2  EPW O   H1  H2  EPW O   
H1  H2  EPW O   H1  H2  EPW O   H1  H2  EPW O   H1  H2  EPW O   H1  H2  EPW O   
H1  H2  EPW O   H1  H2  EPW O   H1  H2  EPW O   H1  H2  EPW O   H1  H2  EPW O   
H1  H2  EPW O   H1  H2  EPW O   H1  H2  EPW O   H1  H2  EPW O   H1  H2  EPW O   
H1  H2  EPW O   H1  H2  EPW O   H1  H2  EPW O   H1  H2  EPW O   H1  H2  EPW O   
H1  H2  EPW O   H1  H2  EPW O   H1  H2  EPW O   H1  H2  EPW O   H1  H2  EPW O   
H1  H2  EPW O   H1  H2  EPW O   H1  H2  EPW O   H1  H2  EPW O   H1  H2  EPW O   
H1  H2  EPW O   H1  H2  EPW O   H1  H2  EPW O   H1  H2  EPW O   H1  H2  EPW O   
H1  H2  EPW O   H1  H2  EPW O   H1  H2  EPW O   H1  H2  EPW O   H1  H2  EPW O   
H1  H2  EPW O   H1  H2  EPW O   H1  H2  EPW O   H1  H2  EPW O   H1  H2  EPW O   
H1  H2  EPW O   H1  H2  EPW O   H1  H2  EPW O   H1  H2  EPW O   H1  H2  EPW O   
H1  H2  EPW O   H1  H2  EPW O   H1  H2  EPW O   H1  H2  EPW O   H1  H2  EPW O   
H1  H2  EPW O   H1  H2  EPW O   H1  H2  EPW O   H1  H2  EPW O   H1  H2  EPW O   
H1  H2  EPW O   H1  H2  EPW O   H1  H2  EPW O   H1  H2  EPW O   H1  H2  EPW O   
H1  H2  EPW O   H1  H2  EPW O   H1  H2  EPW O   H1  H2  EPW O   H1  H2  EPW O   
H1  H2  EPW O   H1  H2  EPW O   H1  H2  EPW O   H1  H2  EPW O   H1  H2  EPW O   
H1  H2  EPW O   H1  H2  EPW O   H1  H2  EPW O   H1  H2  EPW O   H1  H2  EPW O   
H1  H2  EPW O   H1  H2  EPW O   H1  H2  EPW O   H1  H2  EPW O   H1  H2  EPW O   
H1  H2  EPW O   H1  H2  EPW O   H1  H2  EPW O   H1  H2  EPW O   H1  H2  EPW O   
H1  H2  EPW O   H1  H2  EPW O   H1  H2  EPW O   H1  H2  EPW O   H1  H2  EPW O   
H1  H2  EPW O   H1  H2  EPW O   H1  H2  EPW O   H1  H2  EPW O   H1  H2  EPW O   
H1  H2  EPW O   H1  H2  EPW O   H1  H2  EPW O   H1  H2  EPW O   H1  H2  EPW O   
H1  H2  EPW O   H1  H2  EPW O   H1  H2  EPW O   H1  H2  EPW O   H1  H2  EPW O   
H1  H2  EPW O   H1  H2  EPW O   H1  H2  EPW O   H1  H2  EPW O   H1  H2  EPW O   
H1  H2  EPW O   H1  H2  EPW O   H1  H2  EPW O   H1  H2  EPW O   H1  H2  EPW O   
H1  H2  EPW O   H1  H2  EPW O   H1  H2  EPW O   H1  H2  EPW O   H1  H2  EPW O   
H1  H2  EPW O   H1  H2  EPW O   H1  H2  EPW O   H1  H2  EPW O   H1  H2  EPW O   
H1  H2  EPW O   H1  H2  EPW O   H1  H2  EPW O   H1  H2  EPW O   H1  H2  EPW O   
H1  H2  EPW O   H1  H2  EPW O   H1  H2  EPW O   H1  H2  EPW O   H1  H2  EPW O   
H1  H2  EPW O   H1  H2  EPW O   H1  H2  EPW O   H1  H2  EPW O   H1  H2  EPW O   
H1  H2  EPW O   H1  H2  EPW O   H1  H2  EPW O   H1  H2  EPW O   H1  H2  EPW O   
H1  H2  EPW O   H1  H2  EPW O   H1  H2  EPW O   H1  H2  EPW O   H1  H2  EPW O   
H1  H2  EPW O   H1  H2  EPW O   H1  H2  EPW O   H1  H2  EPW O   H1  H2  EPW O   
H1  H2  EPW O   H1  H2  EPW O   H1  H2  EPW O   H1  H2  EPW O   H1  H2  EPW O   
H1  H2  EPW O   H1  H2  EPW O   H1  H2  EPW O   H1  H2  EPW O   H1  H2  EPW O   
H1  H2  EPW O   H1  H2  EPW O   H1  H2  EPW O   H1  H2  EPW O   H1  H2  EPW O   
H1  H2  EPW O   H1  H2  EPW O   H1  H2  EPW O   H1  H2  EPW O   H1  H2  EPW O   
H1  H2  EPW O   H1  H2  EPW O   H1  H2  EPW O   H1  H2  EPW O   H1  H2  EPW O   
H1  H2  EPW O   H1  H2  EPW O   H1  H2  EPW O   H1  H2  EPW O   H1  H2  EPW O   
H1  H2  EPW O   H1  H2  EPW O   H1  H2  EPW O   H1  H2  EPW O   H1  H2  EPW O   
H1  H2  EPW O   H1  H2  EPW O   H1  H2  EPW O   H1  H2  EPW O   H1  H2  EPW O   
H1  H2  EPW O   H1  H2  EPW O   H1  H2  EPW O   H1  H2  EPW O   H1  H2  EPW O   
H1  H2  EPW O   H1  H2  EPW O   H1  H2  EPW O   H1  H2  EPW O   H1  H2  EPW O   
H1  H2  EPW O   H1  H2  EPW O   H1  H2  EPW O   H1  H2  EPW O   H1  H2  EPW O   
H1  H2  EPW O   H1  H2  EPW O   H1  H2  EPW O   H1  H2  EPW O   H1  H2  EPW O   
H1  H2  EPW O   H1  H2  EPW O   H1  H2  EPW O   H1  H2  EPW O   H1  H2  EPW O   
H1  H2  EPW O   H1  H2  EPW O   H1  H2  EPW O   H1  H2  EPW O   H1  H2  EPW O   
H1  H2  EPW O   H1  H2  EPW O   H1  H2  EPW O   H1  H2  EPW O   H1  H2  EPW O   
H1  H2  EPW O   H1  H2  EPW O   H1  H2  EPW O   H1  H2  EPW O   H1  H2  EPW O   
H1  H2  EPW O   H1  H2  EPW O   H1  H2  EPW O   H1  H2  EPW O   H1  H2  EPW O   
H1  H2  EPW O   H1  H2  EPW O   H1  H2  EPW O   H1  H2  EPW O   H1  H2  EPW O   
H1  H2  EPW O   H1  H2  EPW O   H1  H2  EPW O   H1  H2  EPW O   H1  H2  EPW O   
H1  H2  EPW O   H1  H2  EPW O   H1  H2  EPW O   H1  H2  EPW O   H1  H2  EPW O   
H1  H2  EPW O   H1  H2  EPW O   H1  H2  EPW O   H1  H2  EPW O   H1  H2  EPW O   
H1  H2  EPW O   H1  H2  EPW O   H1  H2  EPW O   H1  H2  EPW O   H1  H2  EPW O   
H1  H2  EPW O   H1  H2  EPW O   H1  H2  EPW O   H1  H2  EPW O   H1  H2  EPW O   
H1  H2  EPW O   H1  H2  EPW O   H1  H2  EPW O   H1  H2  EPW O   H1  H2  EPW O   
H1  H2  EPW O   H1  H2  EPW O   H1  H2  EPW O   H1  H2  EPW O   H1  H2  EPW O   
H1  H2  EPW O   H1  H2  EPW O   H1  H2  EPW O   H1  H2  EPW O   H1  H2  EPW O   
H1  H2  EPW O   H1  H2  EPW O   H1  H2  EPW O   H1  H2  EPW O   H1  H2  EPW O   
H1  H2  EPW O   H1  H2  EPW O   H1  H2  EPW O   H1  H2  EPW O   H1  H2  EPW O   
H1  H2  EPW O   H1  H2  EPW O   H1  H2  EPW O   H1  H2  EPW O   H1  H2  EPW O   
H1  H2  EPW O   H1  H2  EPW O   H1  H2  EPW O   H1  H2  EPW O   H1  H2  EPW O   
H1  H2  EPW O   H1  H2  EPW O   H1  H2  EPW O   H1  H2  EPW O   H1  H2  EPW O   
H1  H2  EPW O   H1  H2  EPW O   H1  H2  EPW O   H1  H2  EPW O   H1  H2  EPW O   
H1  H2  EPW O   H1  H2  EPW O   H1  H2  EPW O   H1  H2  EPW O   H1  H2  EPW O   
H1  H2  EPW O   H1  H2  EPW O   H1  H2  EPW O   H1  H2  EPW O   H1  H2  EPW O   
H1  H2  EPW O   H1  H2  EPW O   H1  H2  EPW O   H1  H2  EPW O   H1  H2  EPW O   
H1  H2  EPW O   H1  H2  EPW O   H1  H2  EPW O   H1  H2  EPW O   H1  H2  EPW O   
H1  H2  EPW O   H1  H2  EPW O   H1  H2  EPW O   H1  H2  EPW O   H1  H2  EPW O   
H1  H2  EPW O   H1  H2  EPW O   H1  H2  EPW O   H1  H2  EPW O   H1  H2  EPW O   
H1  H2  EPW O   H1  H2  EPW O   H1  H2  EPW O   H1  H2  EPW O   H1  H2  EPW O   
H1  H2  EPW O   H1  H2  EPW O   H1  H2  EPW O   H1  H2  EPW O   H1  H2  EPW O   
H1  H2  EPW O   H1  H2  EPW O   H1  H2  EPW O   H1  H2  EPW O   H1  H2  EPW O   
H1  H2  EPW O   H1  H2  EPW O   H1  H2  EPW O   H1  H2  EPW O   H1  H2  EPW O   
H1  H2  EPW O   H1  H2  EPW O   H1  H2  EPW O   H1  H2  EPW O   H1  H2  EPW O   
H1  H2  EPW O   H1  H2  EPW O   H1  H2  EPW O   H1  H2  EPW O   H1  H2  EPW O   
H1  H2  EPW O   H1  H2  EPW O   H1  H2  EPW O   H1  H2  EPW O   H1  H2  EPW O   
H1  H2  EPW O   H1  H2  EPW O   H1  H2  EPW O   H1  H2  EPW O   H1  H2  EPW O   
H1  H2  EPW O   H1  H2  EPW O   H1  H2  EPW O   H1  H2  EPW O   H1  H2  EPW O   
H1  H2  EPW O   H1  H2  EPW O   H1  H2  EPW O   H1  H2  EPW O   H1  H2  EPW O   
H1  H2  EPW O   H1  H2  EPW O   H1  H2  EPW O   H1  H2  EPW O   H1  H2  EPW O   
H1  H2  EPW O   H1  H2  EPW O   H1  H2  EPW O   H1  H2  EPW O   H1  H2  EPW O   
H1  H2  EPW O   H1  H2  EPW O   H1  H2  EPW O   H1  H2  EPW O   H1  H2  EPW O   
H1  H2  EPW O   H1  H2  EPW O   H1  H2  EPW O   H1  H2  EPW O   H1  H2  EPW O   
H1  H2  EPW O   H1  H2  EPW O   H1  H2  EPW O   H1  H2  EPW O   H1  H2  EPW O   
H1  H2  EPW O   H1  H2  EPW O   H1  H2  EPW O   H1  H2  EPW O   H1  H2  EPW O   
H1  H2  EPW O   H1  H2  EPW O   H1  H2  EPW O   H1  H2  EPW O   H1  H2  EPW O   
H1  H2  EPW O   H1  H2  EPW O   H1  H2  EPW O   H1  H2  EPW O   H1  H2  EPW O   
H1  H2  EPW O   H1  H2  EPW O   H1  H2  EPW O   H1  H2  EPW O   H1  H2  EPW O   
H1  H2  EPW O   H1  H2  EPW O   H1  H2  EPW O   H1  H2  EPW O   H1  H2  EPW O   
H1  H2  EPW O   H1  H2  EPW O   H1  H2  EPW O   H1  H2  EPW O   H1  H2  EPW O   
H1  H2  EPW O   H1  H2  EPW O   H1  H2  EPW O   H1  H2  EPW O   H1  H2  EPW O   
H1  H2  EPW O   H1  H2  EPW O   H1  H2  EPW O   H1  H2  EPW O   H1  H2  EPW O   
H1  H2  EPW O   H1  H2  EPW O   H1  H2  EPW O   H1  H2  EPW O   H1  H2  EPW O   
H1  H2  EPW O   H1  H2  EPW O   H1  H2  EPW O   H1  H2  EPW O   H1  H2  EPW O   
H1  H2  EPW O   H1  H2  EPW O   H1  H2  EPW O   H1  H2  EPW O   H1  H2  EPW O   
H1  H2  EPW O   H1  H2  EPW O   H1  H2  EPW O   H1  H2  EPW O   H1  H2  EPW O   
H1  H2  EPW O   H1  H2  EPW O   H1  H2  EPW O   H1  H2  EPW O   H1  H2  EPW O   
H1  H2  EPW O   H1  H2  EPW O   H1  H2  EPW O   H1  H2  EPW O   H1  H2  EPW O   
H1  H2  EPW O   H1  H2  EPW O   H1  H2  EPW O   H1  H2  EPW O   H1  H2  EPW O   
H1  H2  EPW O   H1  H2  EPW O   H1  H2  EPW O   H1  H2  EPW O   H1  H2  EPW O   
H1  H2  EPW O   H1  H2  EPW O   H1  H2  EPW O   H1  H2  EPW O   H1  H2  EPW O   
H1  H2  EPW O   H1  H2  EPW O   H1  H2  EPW O   H1  H2  EPW O   H1  H2  EPW O   
H1  H2  EPW O   H1  H2  EPW O   H1  H2  EPW O   H1  H2  EPW O   H1  H2  EPW O   
H1  H2  EPW O   H1  H2  EPW O   H1  H2  EPW O   H1  H2  EPW O   H1  H2  EPW O   
H1  H2  EPW O   H1  H2  EPW O   H1  H2  EPW O   H1  H2  EPW O   H1  H2  EPW O   
H1  H2  EPW O   H1  H2  EPW O   H1  H2  EPW O   H1  H2  EPW O   H1  H2  EPW O   
H1  H2  EPW O   H1  H2  EPW O   H1  H2  EPW O   H1  H2  EPW O   H1  H2  EPW O   
H1  H2  EPW O   H1  H2  EPW O   H1  H2  EPW O   H1  H2  EPW O   H1  H2  EPW O   
H1  H2  EPW O   H1  H2  EPW O   H1  H2  EPW O   H1  H2  EPW O   H1  H2  EPW O   
H1  H2  EPW O   H1  H2  EPW O   H1  H2  EPW O   H1  H2  EPW O   H1  H2  EPW O   
H1  H2  EPW O   H1  H2  EPW O   H1  H2  EPW O   H1  H2  EPW O   H1  H2  EPW O   
H1  H2  EPW O   H1  H2  EPW O   H1  H2  EPW O   H1  H2  EPW O   H1  H2  EPW O   
H1  H2  EPW O   H1  H2  EPW O   H1  H2  EPW O   H1  H2  EPW O   H1  H2  EPW O   
H1  H2  EPW O   H1  H2  EPW O   H1  H2  EPW O   H1  H2  EPW O   H1  H2  EPW O   
H1  H2  EPW O   H1  H2  EPW O   H1  H2  EPW O   H1  H2  EPW O   H1  H2  EPW O   
H1  H2  EPW O   H1  H2  EPW O   H1  H2  EPW O   H1  H2  EPW O   H1  H2  EPW O   
H1  H2  EPW O   H1  H2  EPW O   H1  H2  EPW O   H1  H2  EPW O   H1  H2  EPW O   
H1  H2  EPW O   H1  H2  EPW O   H1  H2  EPW O   H1  H2  EPW O   H1  H2  EPW O   
H1  H2  EPW O   H1  H2  EPW O   H1  H2  EPW O   H1  H2  EPW O   H1  H2  EPW O   
H1  H2  EPW O   H1  H2  EPW O   H1  H2  EPW O   H1  H2  EPW O   H1  H2  EPW O   
H1  H2  EPW O   H1  H2  EPW O   H1  H2  EPW O   H1  H2  EPW O   H1  H2  EPW O   
H1  H2  EPW O   H1  H2  EPW O   H1  H2  EPW O   H1  H2  EPW O   H1  H2  EPW O   
H1  H2  EPW O   H1  H2  EPW O   H1  H2  EPW O   H1  H2  EPW O   H1  H2  EPW O   
H1  H2  EPW O   H1  H2  EPW O   H1  H2  EPW O   H1  H2  EPW O   H1  H2  EPW O   
H1  H2  EPW O   H1  H2  EPW O   H1  H2  EPW O   H1  H2  EPW O   H1  H2  EPW O   
H1  H2  EPW O   H1  H2  EPW O   H1  H2  EPW O   H1  H2  EPW O   H1  H2  EPW O   
H1  H2  EPW O   H1  H2  EPW O   H1  H2  EPW O   H1  H2  EPW O   H1  H2  EPW O   
H1  H2  EPW O   H1  H2  EPW O   H1  H2  EPW O   H1  H2  EPW O   H1  H2  EPW O   
H1  H2  EPW O   H1  H2  EPW O   H1  H2  EPW O   H1  H2  EPW O   H1  H2  EPW O   
H1  H2  EPW O   H1  H2  EPW O   H1  H2  EPW O   H1  H2  EPW O   H1  H2  EPW O   
H1  H2  EPW O   H1  H2  EPW O   H1  H2  EPW O   H1  H2  EPW O   H1  H2  EPW O   
H1  H2  EPW O   H1  H2  EPW O   H1  H2  EPW O   H1  H2  EPW O   H1  H2  EPW O   
H1  H2  EPW O   H1  H2  EPW O   H1  H2  EPW O   H1  H2  EPW O   H1  H2  EPW O   
H1  H2  EPW O   H1  H2  EPW O   H1  H2  EPW O   H1  H2  EPW O   H1  H2  EPW O   
H1  H2  EPW O   H1  H2  EPW O   H1  H2  EPW O   H1  H2  EPW O   H1  H2  EPW O   
H1  H2  EPW O   H1  H2  EPW O   H1  H2  EPW O   H1  H2  EPW O   H1  H2  EPW O   
H1  H2  EPW O   H1  H2  EPW O   H1  H2  EPW O   H1  H2  EPW O   H1  H2  EPW O   
H1  H2  EPW O   H1  H2  EPW O   H1  H2  EPW O   H1  H2  EPW O   H1  H2  EPW O   
H1  H2  EPW O   H1  H2  EPW O   H1  H2  EPW O   H1  H2  EPW O   H1  H2  EPW O   
H1  H2  EPW O   H1  H2  EPW O   H1  H2  EPW O   H1  H2  EPW O   H1  H2  EPW O   
H1  H2  EPW O   H1  H2  EPW O   H1  H2  EPW O   H1  H2  EPW O   H1  H2  EPW O   
H1  H2  EPW O   H1  H2  EPW O   H1  H2  EPW O   H1  H2  EPW O   H1  H2  EPW O   
H1  H2  EPW O   H1  H2  EPW O   H1  H2  EPW O   H1  H2  EPW O   H1  H2  EPW O   
H1  H2  EPW O   H1  H2  EPW O   H1  H2  EPW O   H1  H2  EPW O   H1  H2  EPW O   
H1  H2  EPW O   H1  H2  EPW O   H1  H2  EPW O   H1  H2  EPW O   H1  H2  EPW O   
H1  H2  EPW O   H1  H2  EPW O   H1  H2  EPW O   H1  H2  EPW O   H1  H2  EPW O   
H1  H2  EPW O   H1  H2  EPW O   H1  H2  EPW O   H1  H2  EPW O   H1  H2  EPW O   
H1  H2  EPW O   H1  H2  EPW O   H1  H2  EPW O   H1  H2  EPW O   H1  H2  EPW O   
H1  H2  EPW O   H1  H2  EPW O   H1  H2  EPW O   H1  H2  EPW O   H1  H2  EPW O   
H1  H2  EPW O   H1  H2  EPW O   H1  H2  EPW O   H1  H2  EPW O   H1  H2  EPW O   
H1  H2  EPW O   H1  H2  EPW O   H1  H2  EPW O   H1  H2  EPW O   H1  H2  EPW O   
H1  H2  EPW O   H1  H2  EPW O   H1  H2  EPW O   H1  H2  EPW O   H1  H2  EPW O   
H1  H2  EPW O   H1  H2  EPW O   H1  H2  EPW O   H1  H2  EPW O   H1  H2  EPW O   
H1  H2  EPW O   H1  H2  EPW O   H1  H2  EPW O   H1  H2  EPW O   H1  H2  EPW O   
H1  H2  EPW O   H1  H2  EPW O   H1  H2  EPW O   H1  H2  EPW O   H1  H2  EPW O   
H1  H2  EPW O   H1  H2  EPW O   H1  H2  EPW O   H1  H2  EPW O   H1  H2  EPW O   
H1  H2  EPW O   H1  H2  EPW O   H1  H2  EPW O   H1  H2  EPW O   H1  H2  EPW O   
H1  H2  EPW O   H1  H2  EPW O   H1  H2  EPW O   H1  H2  EPW O   H1  H2  EPW O   
H1  H2  EPW O   H1  H2  EPW O   H1  H2  EPW O   H1  H2  EPW O   H1  H2  EPW O   
H1  H2  EPW O   H1  H2  EPW O   H1  H2  EPW O   H1  H2  EPW O   H1  H2  EPW O   
H1  H2  EPW O   H1  H2  EPW O   H1  H2  EPW O   H1  H2  EPW O   H1  H2  EPW O   
H1  H2  EPW O   H1  H2  EPW O   H1  H2  EPW O   H1  H2  EPW O   H1  H2  EPW O   
H1  H2  EPW O   H1  H2  EPW O   H1  H2  EPW O   H1  H2  EPW O   H1  H2  EPW O   
H1  H2  EPW O   H1  H2  EPW O   H1  H2  EPW O   H1  H2  EPW O   H1  H2  EPW O   
H1  H2  EPW O   H1  H2  EPW O   H1  H2  EPW O   H1  H2  EPW O   H1  H2  EPW O   
H1  H2  EPW O   H1  H2  EPW O   H1  H2  EPW O   H1  H2  EPW O   H1  H2  EPW O   
H1  H2  EPW O   H1  H2  EPW O   H1  H2  EPW O   H1  H2  EPW O   H1  H2  EPW O   
H1  H2  EPW O   H1  H2  EPW O   H1  H2  EPW O   H1  H2  EPW O   H1  H2  EPW O   
H1  H2  EPW O   H1  H2  EPW O   H1  H2  EPW O   H1  H2  EPW O   H1  H2  EPW O   
H1  H2  EPW O   H1  H2  EPW O   H1  H2  EPW O   H1  H2  EPW O   H1  H2  EPW O   
H1  H2  EPW O   H1  H2  EPW O   H1  H2  EPW O   H1  H2  EPW O   H1  H2  EPW O   
H1  H2  EPW O   H1  H2  EPW O   H1  H2  EPW O   H1  H2  EPW O   H1  H2  EPW O   
H1  H2  EPW O   H1  H2  EPW O   H1  H2  EPW O   H1  H2  EPW O   H1  H2  EPW O   
H1  H2  EPW O   H1  H2  EPW O   H1  H2  EPW O   H1  H2  EPW O   H1  H2  EPW O   
H1  H2  EPW O   H1  H2  EPW O   H1  H2  EPW O   H1  H2  EPW O   H1  H2  EPW O   
H1  H2  EPW O   H1  H2  EPW O   H1  H2  EPW O   H1  H2  EPW O   H1  H2  EPW O   
H1  H2  EPW O   H1  H2  EPW O   H1  H2  EPW O   H1  H2  EPW O   H1  H2  EPW O   
H1  H2  EPW O   H1  H2  EPW O   H1  H2  EPW O   H1  H2  EPW O   H1  H2  EPW O   
H1  H2  EPW O   H1  H2  EPW O   H1  H2  EPW O   H1  H2  EPW O   H1  H2  EPW O   
H1  H2  EPW O   H1  H2  EPW O   H1  H2  EPW O   H1  H2  EPW O   H1  H2  EPW O   
H1  H2  EPW O   H1  H2  EPW O   H1  H2  EPW O   H1  H2  EPW O   H1  H2  EPW O   
H1  H2  EPW O   H1  H2  EPW O   H1  H2  EPW O   H1  H2  EPW O   H1  H2  EPW O   
H1  H2  EPW O   H1  H2  EPW O   H1  H2  EPW O   H1  H2  EPW O   H1  H2  EPW O   
H1  H2  EPW O   H1  H2  EPW O   H1  H2  EPW O   H1  H2  EPW O   H1  H2  EPW O   
H1  H2  EPW O   H1  H2  EPW O   H1  H2  EPW O   H1  H2  EPW O   H1  H2  EPW O   
H1  H2  EPW O   H1  H2  EPW O   H1  H2  EPW O   H1  H2  EPW O   H1  H2  EPW O   
H1  H2  EPW O   H1  H2  EPW O   H1  H2  EPW O   H1  H2  EPW O   H1  H2  EPW O   
H1  H2  EPW O   H1  H2  EPW O   H1  H2  EPW O   H1  H2  EPW O   H1  H2  EPW O   
H1  H2  EPW O   H1  H2  EPW O   H1  H2  EPW O   H1  H2  EPW O   H1  H2  EPW O   
H1  H2  EPW O   H1  H2  EPW O   H1  H2  EPW O   H1  H2  EPW O   H1  H2  EPW O   
H1  H2  EPW O   H1  H2  EPW O   H1  H2  EPW O   H1  H2  EPW O   H1  H2  EPW O   
H1  H2  EPW O   H1  H2  EPW O   H1  H2  EPW O   H1  H2  EPW O   H1  H2  EPW O   
H1  H2  EPW O   H1  H2  EPW O   H1  H2  EPW O   H1  H2  EPW O   H1  H2  EPW O   
H1  H2  EPW O   H1  H2  EPW O   H1  H2  EPW O   H1  H2  EPW O   H1  H2  EPW O   
H1  H2  EPW O   H1  H2  EPW O   H1  H2  EPW O   H1  H2  EPW O   H1  H2  EPW O   
H1  H2  EPW O   H1  H2  EPW O   H1  H2  EPW O   H1  H2  EPW O   H1  H2  EPW O   
H1  H2  EPW O   H1  H2  EPW O   H1  H2  EPW O   H1  H2  EPW O   H1  H2  EPW O   
H1  H2  EPW O   H1  H2  EPW O   H1  H2  EPW O   H1  H2  EPW O   H1  H2  EPW O   
H1  H2  EPW O   H1  H2  EPW O   H1  H2  EPW O   H1  H2  EPW O   H1  H2  EPW O   
H1  H2  EPW O   H1  H2  EPW O   H1  H2  EPW O   H1  H2  EPW O   H1  H2  EPW O   
H1  H2  EPW O   H1  H2  EPW O   H1  H2  EPW O   H1  H2  EPW O   H1  H2  EPW O   
H1  H2  EPW O   H1  H2  EPW O   H1  H2  EPW O   H1  H2  EPW O   H1  H2  EPW O   
H1  H2  EPW O   H1  H2  EPW O   H1  H2  EPW O   H1  H2  EPW O   H1  H2  EPW O   
H1  H2  EPW O   H1  H2  EPW O   H1  H2  EPW O   H1  H2  EPW O   H1  H2  EPW O   
H1  H2  EPW O   H1  H2  EPW O   H1  H2  EPW O   H1  H2  EPW O   H1  H2  EPW O   
H1  H2  EPW O   H1  H2  EPW O   H1  H2  EPW O   H1  H2  EPW O   H1  H2  EPW O   
H1  H2  EPW O   H1  H2  EPW O   H1  H2  EPW O   H1  H2  EPW O   H1  H2  EPW O   
H1  H2  EPW O   H1  H2  EPW O   H1  H2  EPW O   H1  H2  EPW O   H1  H2  EPW O   
H1  H2  EPW O   H1  H2  EPW O   H1  H2  EPW O   H1  H2  EPW O   H1  H2  EPW O   
H1  H2  EPW O   H1  H2  EPW O   H1  H2  EPW O   H1  H2  EPW O   H1  H2  EPW O   
H1  H2  EPW O   H1  H2  EPW O   H1  H2  EPW O   H1  H2  EPW O   H1  H2  EPW O   
H1  H2  EPW O   H1  H2  EPW O   H1  H2  EPW O   H1  H2  EPW O   H1  H2  EPW O   
H1  H2  EPW O   H1  H2  EPW O   H1  H2  EPW O   H1  H2  EPW O   H1  H2  EPW O   
H1  H2  EPW O   H1  H2  EPW O   H1  H2  EPW O   H1  H2  EPW O   H1  H2  EPW O   
H1  H2  EPW O   H1  H2  EPW O   H1  H2  EPW O   H1  H2  EPW O   H1  H2  EPW O   
H1  H2  EPW O   H1  H2  EPW O   H1  H2  EPW O   H1  H2  EPW O   H1  H2  EPW O   
H1  H2  EPW O   H1  H2  EPW O   H1  H2  EPW O   H1  H2  EPW O   H1  H2  EPW O   
H1  H2  EPW O   H1  H2  EPW O   H1  H2  EPW O   H1  H2  EPW O   H1  H2  EPW O   
H1  H2  EPW O   H1  H2  EPW O   H1  H2  EPW O   H1  H2  EPW O   H1  H2  EPW O   
H1  H2  EPW O   H1  H2  EPW O   H1  H2  EPW O   H1  H2  EPW O   H1  H2  EPW O   
H1  H2  EPW O   H1  H2  EPW O   H1  H2  EPW O   H1  H2  EPW O   H1  H2  EPW O   
H1  H2  EPW O   H1  H2  EPW O   H1  H2  EPW O   H1  H2  EPW O   H1  H2  EPW O   
H1  H2  EPW O   H1  H2  EPW O   H1  H2  EPW O   H1  H2  EPW O   H1  H2  EPW O   
H1  H2  EPW O   H1  H2  EPW O   H1  H2  EPW O   H1  H2  EPW O   H1  H2  EPW O   
H1  H2  EPW O   H1  H2  EPW O   H1  H2  EPW O   H1  H2  EPW O   H1  H2  EPW O   
H1  H2  EPW O   H1  H2  EPW O   H1  H2  EPW O   H1  H2  EPW O   H1  H2  EPW O   
H1  H2  EPW O   H1  H2  EPW O   H1  H2  EPW O   H1  H2  EPW O   H1  H2  EPW O   
H1  H2  EPW O   H1  H2  EPW O   H1  H2  EPW O   H1  H2  EPW O   H1  H2  EPW O   
H1  H2  EPW O   H1  H2  EPW O   H1  H2  EPW O   H1  H2  EPW O   H1  H2  EPW O   
H1  H2  EPW O   H1  H2  EPW O   H1  H2  EPW O   H1  H2  EPW O   H1  H2  EPW O   
H1  H2  EPW O   H1  H2  EPW O   H1  H2  EPW O   H1  H2  EPW O   H1  H2  EPW O   
H1  H2  EPW O   H1  H2  EPW O   H1  H2  EPW O   H1  H2  EPW O   H1  H2  EPW O   
H1  H2  EPW O   H1  H2  EPW O   H1  H2  EPW O   H1  H2  EPW O   H1  H2  EPW O   
H1  H2  EPW O   H1  H2  EPW O   H1  H2  EPW O   H1  H2  EPW O   H1  H2  EPW O   
H1  H2  EPW O   H1  H2  EPW O   H1  H2  EPW O   H1  H2  EPW O   H1  H2  EPW O   
H1  H2  EPW O   H1  H2  EPW O   H1  H2  EPW O   H1  H2  EPW O   H1  H2  EPW O   
H1  H2  EPW O   H1  H2  EPW O   H1  H2  EPW O   H1  H2  EPW O   H1  H2  EPW O   
H1  H2  EPW O   H1  H2  EPW O   H1  H2  EPW O   H1  H2  EPW O   H1  H2  EPW O   
H1  H2  EPW O   H1  H2  EPW O   H1  H2  EPW O   H1  H2  EPW O   H1  H2  EPW O   
H1  H2  EPW O   H1  H2  EPW O   H1  H2  EPW O   H1  H2  EPW O   H1  H2  EPW O   
H1  H2  EPW O   H1  H2  EPW O   H1  H2  EPW O   H1  H2  EPW O   H1  H2  EPW O   
H1  H2  EPW O   H1  H2  EPW O   H1  H2  EPW O   H1  H2  EPW O   H1  H2  EPW O   
H1  H2  EPW O   H1  H2  EPW O   H1  H2  EPW O   H1  H2  EPW O   H1  H2  EPW O   
H1  H2  EPW O   H1  H2  EPW O   H1  H2  EPW O   H1  H2  EPW O   H1  H2  EPW O   
H1  H2  EPW O   H1  H2  EPW O   H1  H2  EPW O   H1  H2  EPW O   H1  H2  EPW O   
H1  H2  EPW O   H1  H2  EPW O   H1  H2  EPW O   H1  H2  EPW O   H1  H2  EPW O   
H1  H2  EPW O   H1  H2  EPW O   H1  H2  EPW O   H1  H2  EPW O   H1  H2  EPW O   
H1  H2  EPW O   H1  H2  EPW O   H1  H2  EPW O   H1  H2  EPW O   H1  H2  EPW O   
H1  H2  EPW O   H1  H2  EPW O   H1  H2  EPW O   H1  H2  EPW O   H1  H2  EPW O   
H1  H2  EPW O   H1  H2  EPW O   H1  H2  EPW O   H1  H2  EPW O   H1  H2  EPW O   
H1  H2  EPW O   H1  H2  EPW O   H1  H2  EPW O   H1  H2  EPW O   H1  H2  EPW O   
H1  H2  EPW O   H1  H2  EPW O   H1  H2  EPW O   H1  H2  EPW O   H1  H2  EPW O   
H1  H2  EPW O   H1  H2  EPW O   H1  H2  EPW O   H1  H2  EPW O   H1  H2  EPW O   
H1  H2  EPW O   H1  H2  EPW O   H1  H2  EPW O   H1  H2  EPW O   H1  H2  EPW O   
H1  H2  EPW O   H1  H2  EPW O   H1  H2  EPW O   H1  H2  EPW O   H1  H2  EPW O   
H1  H2  EPW O   H1  H2  EPW O   H1  H2  EPW O   H1  H2  EPW O   H1  H2  EPW O   
H1  H2  EPW O   H1  H2  EPW O   H1  H2  EPW O   H1  H2  EPW O   H1  H2  EPW O   
H1  H2  EPW O   H1  H2  EPW O   H1  H2  EPW O   H1  H2  EPW O   H1  H2  EPW O   
H1  H2  EPW O   H1  H2  EPW O   H1  H2  EPW O   H1  H2  EPW O   H1  H2  EPW O   
H1  H2  EPW O   H1  H2  EPW O   H1  H2  EPW O   H1  H2  EPW O   H1  H2  EPW O   
H1  H2  EPW O   H1  H2  EPW O   H1  H2  EPW O   H1  H2  EPW O   H1  H2  EPW O   
H1  H2  EPW O   H1  H2  EPW O   H1  H2  EPW O   H1  H2  EPW O   H1  H2  EPW O   
H1  H2  EPW O   H1  H2  EPW O   H1  H2  EPW O   H1  H2  EPW O   H1  H2  EPW O   
H1  H2  EPW O   H1  H2  EPW O   H1  H2  EPW O   H1  H2  EPW O   H1  H2  EPW O   
H1  H2  EPW O   H1  H2  EPW O   H1  H2  EPW O   H1  H2  EPW O   H1  H2  EPW O   
H1  H2  EPW O   H1  H2  EPW O   H1  H2  EPW O   H1  H2  EPW O   H1  H2  EPW O   
H1  H2  EPW O   H1  H2  EPW O   H1  H2  EPW O   H1  H2  EPW O   H1  H2  EPW O   
H1  H2  EPW O   H1  H2  EPW O   H1  H2  EPW O   H1  H2  EPW O   H1  H2  EPW O   
H1  H2  EPW O   H1  H2  EPW O   H1  H2  EPW O   H1  H2  EPW O   H1  H2  EPW O   
H1  H2  EPW O   H1  H2  EPW O   H1  H2  EPW O   H1  H2  EPW O   H1  H2  EPW O   
H1  H2  EPW O   H1  H2  EPW O   H1  H2  EPW O   H1  H2  EPW O   H1  H2  EPW O   
H1  H2  EPW O   H1  H2  EPW O   H1  H2  EPW O   H1  H2  EPW O   H1  H2  EPW O   
H1  H2  EPW O   H1  H2  EPW O   H1  H2  EPW O   H1  H2  EPW O   H1  H2  EPW O   
H1  H2  EPW O   H1  H2  EPW O   H1  H2  EPW O   H1  H2  EPW O   H1  H2  EPW O   
H1  H2  EPW O   H1  H2  EPW O   H1  H2  EPW O   H1  H2  EPW O   H1  H2  EPW O   
H1  H2  EPW O   H1  H2  EPW O   H1  H2  EPW O   H1  H2  EPW O   H1  H2  EPW O   
H1  H2  EPW O   H1  H2  EPW O   H1  H2  EPW O   H1  H2  EPW O   H1  H2  EPW O   
H1  H2  EPW O   H1  H2  EPW O   H1  H2  EPW O   H1  H2  EPW O   H1  H2  EPW O   
H1  H2  EPW O   H1  H2  EPW O   H1  H2  EPW O   H1  H2  EPW O   H1  H2  EPW O   
H1  H2  EPW O   H1  H2  EPW O   H1  H2  EPW O   H1  H2  EPW O   H1  H2  EPW O   
H1  H2  EPW O   H1  H2  EPW O   H1  H2  EPW O   H1  H2  EPW O   H1  H2  EPW O   
H1  H2  EPW O   H1  H2  EPW O   H1  H2  EPW O   H1  H2  EPW O   H1  H2  EPW O   
H1  H2  EPW O   H1  H2  EPW O   H1  H2  EPW O   H1  H2  EPW O   H1  H2  EPW O   
H1  H2  EPW O   H1  H2  EPW O   H1  H2  EPW O   H1  H2  EPW O   H1  H2  EPW O   
H1  H2  EPW O   H1  H2  EPW O   H1  H2  EPW O   H1  H2  EPW O   H1  H2  EPW O   
H1  H2  EPW O   H1  H2  EPW O   H1  H2  EPW O   H1  H2  EPW O   H1  H2  EPW O   
H1  H2  EPW O   H1  H2  EPW O   H1  H2  EPW O   H1  H2  EPW O   H1  H2  EPW O   
H1  H2  EPW O   H1  H2  EPW O   H1  H2  EPW O   H1  H2  EPW O   H1  H2  EPW O   
H1  H2  EPW O   H1  H2  EPW O   H1  H2  EPW O   H1  H2  EPW O   H1  H2  EPW O   
H1  H2  EPW O   H1  H2  EPW O   H1  H2  EPW O   H1  H2  EPW O   H1  H2  EPW O   
H1  H2  EPW O   H1  H2  EPW O   H1  H2  EPW O   H1  H2  EPW O   H1  H2  EPW O   
H1  H2  EPW O   H1  H2  EPW O   H1  H2  EPW O   H1  H2  EPW O   H1  H2  EPW O   
H1  H2  EPW O   H1  H2  EPW O   H1  H2  EPW O   H1  H2  EPW O   H1  H2  EPW O   
H1  H2  EPW O   H1  H2  EPW O   H1  H2  EPW O   H1  H2  EPW O   H1  H2  EPW O   
H1  H2  EPW O   H1  H2  EPW O   H1  H2  EPW O   H1  H2  EPW O   H1  H2  EPW O   
H1  H2  EPW O   H1  H2  EPW O   H1  H2  EPW O   H1  H2  EPW O   H1  H2  EPW O   
H1  H2  EPW O   H1  H2  EPW O   H1  H2  EPW O   H1  H2  EPW O   H1  H2  EPW O   
H1  H2  EPW O   H1  H2  EPW O   H1  H2  EPW O   H1  H2  EPW O   H1  H2  EPW O   
H1  H2  EPW O   H1  H2  EPW O   H1  H2  EPW O   H1  H2  EPW O   H1  H2  EPW O   
H1  H2  EPW O   H1  H2  EPW O   H1  H2  EPW O   H1  H2  EPW O   H1  H2  EPW O   
H1  H2  EPW O   H1  H2  EPW O   H1  H2  EPW O   H1  H2  EPW O   H1  H2  EPW O   
H1  H2  EPW O   H1  H2  EPW O   H1  H2  EPW O   H1  H2  EPW O   H1  H2  EPW O   
H1  H2  EPW O   H1  H2  EPW O   H1  H2  EPW O   H1  H2  EPW O   H1  H2  EPW O   
H1  H2  EPW O   H1  H2  EPW O   H1  H2  EPW O   H1  H2  EPW O   H1  H2  EPW O   
H1  H2  EPW O   H1  H2  EPW O   H1  H2  EPW O   H1  H2  EPW O   H1  H2  EPW O   
H1  H2  EPW O   H1  H2  EPW O   H1  H2  EPW O   H1  H2  EPW O   H1  H2  EPW O   
H1  H2  EPW O   H1  H2  EPW O   H1  H2  EPW O   H1  H2  EPW O   H1  H2  EPW O   
H1  H2  EPW O   H1  H2  EPW O   H1  H2  EPW O   H1  H2  EPW O   H1  H2  EPW O   
H1  H2  EPW O   H1  H2  EPW O   H1  H2  EPW O   H1  H2  EPW O   H1  H2  EPW O   
H1  H2  EPW O   H1  H2  EPW O   H1  H2  EPW O   H1  H2  EPW O   H1  H2  EPW O   
H1  H2  EPW O   H1  H2  EPW O   H1  H2  EPW O   H1  H2  EPW O   H1  H2  EPW O   
H1  H2  EPW O   H1  H2  EPW O   H1  H2  EPW O   H1  H2  EPW O   H1  H2  EPW O   
H1  H2  EPW O   H1  H2  EPW O   H1  H2  EPW O   H1  H2  EPW O   H1  H2  EPW O   
H1  H2  EPW O   H1  H2  EPW O   H1  H2  EPW O   H1  H2  EPW O   H1  H2  EPW O   
H1  H2  EPW O   H1  H2  EPW O   H1  H2  EPW O   H1  H2  EPW O   H1  H2  EPW O   
H1  H2  EPW O   H1  H2  EPW O   H1  H2  EPW O   H1  H2  EPW O   H1  H2  EPW O   
H1  H2  EPW O   H1  H2  EPW O   H1  H2  EPW O   H1  H2  EPW O   H1  H2  EPW O   
H1  H2  EPW O   H1  H2  EPW O   H1  H2  EPW O   H1  H2  EPW O   H1  H2  EPW O   
H1  H2  EPW O   H1  H2  EPW O   H1  H2  EPW O   H1  H2  EPW O   H1  H2  EPW O   
H1  H2  EPW O   H1  H2  EPW O   H1  H2  EPW O   H1  H2  EPW O   H1  H2  EPW O   
H1  H2  EPW O   H1  H2  EPW O   H1  H2  EPW O   H1  H2  EPW O   H1  H2  EPW O   
H1  H2  EPW O   H1  H2  EPW O   H1  H2  EPW O   H1  H2  EPW O   H1  H2  EPW O   
H1  H2  EPW O   H1  H2  EPW O   H1  H2  EPW O   H1  H2  EPW O   H1  H2  EPW O   
H1  H2  EPW O   H1  H2  EPW O   H1  H2  EPW O   H1  H2  EPW O   H1  H2  EPW O   
H1  H2  EPW O   H1  H2  EPW O   H1  H2  EPW O   H1  H2  EPW O   H1  H2  EPW O   
H1  H2  EPW O   H1  H2  EPW O   H1  H2  EPW O   H1  H2  EPW O   H1  H2  EPW O   
H1  H2  EPW O   H1  H2  EPW O   H1  H2  EPW O   H1  H2  EPW O   H1  H2  EPW O   
H1  H2  EPW O   H1  H2  EPW O   H1  H2  EPW O   H1  H2  EPW O   H1  H2  EPW O   
H1  H2  EPW O   H1  H2  EPW O   H1  H2  EPW O   H1  H2  EPW O   H1  H2  EPW O   
H1  H2  EPW O   H1  H2  EPW O   H1  H2  EPW O   H1  H2  EPW O   H1  H2  EPW O   
H1  H2  EPW O   H1  H2  EPW O   H1  H2  EPW O   H1  H2  EPW O   H1  H2  EPW O   
H1  H2  EPW O   H1  H2  EPW O   H1  H2  EPW O   H1  H2  EPW O   H1  H2  EPW O   
H1  H2  EPW O   H1  H2  EPW O   H1  H2  EPW O   H1  H2  EPW O   H1  H2  EPW O   
H1  H2  EPW O   H1  H2  EPW O   H1  H2  EPW O   H1  H2  EPW O   H1  H2  EPW O   
H1  H2  EPW O   H1  H2  EPW O   H1  H2  EPW O   H1  H2  EPW O   H1  H2  EPW O   
H1  H2  EPW O   H1  H2  EPW O   H1  H2  EPW O   H1  H2  EPW O   H1  H2  EPW O   
H1  H2  EPW O   H1  H2  EPW O   H1  H2  EPW O   H1  H2  EPW O   H1  H2  EPW O   
H1  H2  EPW O   H1  H2  EPW O   H1  H2  EPW O   H1  H2  EPW O   H1  H2  EPW O   
H1  H2  EPW O   H1  H2  EPW O   H1  H2  EPW O   H1  H2  EPW O   H1  H2  EPW O   
H1  H2  EPW O   H1  H2  EPW O   H1  H2  EPW O   H1  H2  EPW O   H1  H2  EPW O   
H1  H2  EPW O   H1  H2  EPW O   H1  H2  EPW O   H1  H2  EPW O   H1  H2  EPW O   
H1  H2  EPW O   H1  H2  EPW O   H1  H2  EPW O   H1  H2  EPW O   H1  H2  EPW O   
H1  H2  EPW O   H1  H2  EPW O   H1  H2  EPW O   H1  H2  EPW O   H1  H2  EPW O   
H1  H2  EPW O   H1  H2  EPW O   H1  H2  EPW O   H1  H2  EPW O   H1  H2  EPW O   
H1  H2  EPW O   H1  H2  EPW O   H1  H2  EPW O   H1  H2  EPW O   H1  H2  EPW O   
H1  H2  EPW O   H1  H2  EPW O   H1  H2  EPW O   H1  H2  EPW O   H1  H2  EPW O   
H1  H2  EPW O   H1  H2  EPW O   H1  H2  EPW O   H1  H2  EPW O   H1  H2  EPW O   
H1  H2  EPW O   H1  H2  EPW O   H1  H2  EPW O   H1  H2  EPW O   H1  H2  EPW O   
H1  H2  EPW O   H1  H2  EPW O   H1  H2  EPW O   H1  H2  EPW O   H1  H2  EPW O   
H1  H2  EPW O   H1  H2  EPW O   H1  H2  EPW O   H1  H2  EPW O   H1  H2  EPW O   
H1  H2  EPW O   H1  H2  EPW O   H1  H2  EPW O   H1  H2  EPW O   H1  H2  EPW O   
H1  H2  EPW O   H1  H2  EPW O   H1  H2  EPW O   H1  H2  EPW O   H1  H2  EPW O   
H1  H2  EPW O   H1  H2  EPW O   H1  H2  EPW O   H1  H2  EPW O   H1  H2  EPW O   
H1  H2  EPW O   H1  H2  EPW O   H1  H2  EPW O   H1  H2  EPW O   H1  H2  EPW O   
H1  H2  EPW O   H1  H2  EPW O   H1  H2  EPW O   H1  H2  EPW O   H1  H2  EPW O   
H1  H2  EPW O   H1  H2  EPW O   H1  H2  EPW O   H1  H2  EPW O   H1  H2  EPW O   
H1  H2  EPW O   H1  H2  EPW O   H1  H2  EPW O   H1  H2  EPW O   H1  H2  EPW O   
H1  H2  EPW O   H1  H2  EPW O   H1  H2  EPW O   H1  H2  EPW O   H1  H2  EPW O   
H1  H2  EPW O   H1  H2  EPW O   H1  H2  EPW O   H1  H2  EPW O   H1  H2  EPW O   
H1  H2  EPW O   H1  H2  EPW O   H1  H2  EPW O   H1  H2  EPW O   H1  H2  EPW O   
H1  H2  EPW O   H1  H2  EPW O   H1  H2  EPW O   H1  H2  EPW O   H1  H2  EPW O   
H1  H2  EPW O   H1  H2  EPW O   H1  H2  EPW O   H1  H2  EPW O   H1  H2  EPW O   
H1  H2  EPW O   H1  H2  EPW O   H1  H2  EPW O   H1  H2  EPW O   H1  H2  EPW O   
H1  H2  EPW O   H1  H2  EPW O   H1  H2  EPW O   H1  H2  EPW O   H1  H2  EPW O   
H1  H2  EPW O   H1  H2  EPW O   H1  H2  EPW O   H1  H2  EPW O   H1  H2  EPW O   
H1  H2  EPW O   H1  H2  EPW O   H1  H2  EPW O   H1  H2  EPW O   H1  H2  EPW O   
H1  H2  EPW O   H1  H2  EPW O   H1  H2  EPW O   H1  H2  EPW O   H1  H2  EPW O   
H1  H2  EPW O   H1  H2  EPW O   H1  H2  EPW O   H1  H2  EPW O   H1  H2  EPW O   
H1  H2  EPW O   H1  H2  EPW O   H1  H2  EPW O   H1  H2  EPW O   H1  H2  EPW O   
H1  H2  EPW O   H1  H2  EPW O   H1  H2  EPW O   H1  H2  EPW O   H1  H2  EPW O   
H1  H2  EPW O   H1  H2  EPW O   H1  H2  EPW O   H1  H2  EPW O   H1  H2  EPW O   
H1  H2  EPW O   H1  H2  EPW O   H1  H2  EPW O   H1  H2  EPW O   H1  H2  EPW O   
H1  H2  EPW O   H1  H2  EPW O   H1  H2  EPW O   H1  H2  EPW O   H1  H2  EPW O   
H1  H2  EPW O   H1  H2  EPW O   H1  H2  EPW O   H1  H2  EPW O   H1  H2  EPW O   
H1  H2  EPW O   H1  H2  EPW O   H1  H2  EPW O   H1  H2  EPW O   H1  H2  EPW O   
H1  H2  EPW O   H1  H2  EPW O   H1  H2  EPW O   H1  H2  EPW O   H1  H2  EPW O   
H1  H2  EPW O   H1  H2  EPW O   H1  H2  EPW O   H1  H2  EPW O   H1  H2  EPW O   
H1  H2  EPW O   H1  H2  EPW O   H1  H2  EPW O   H1  H2  EPW O   H1  H2  EPW O   
H1  H2  EPW O   H1  H2  EPW O   H1  H2  EPW O   H1  H2  EPW O   H1  H2  EPW O   
H1  H2  EPW O   H1  H2  EPW O   H1  H2  EPW O   H1  H2  EPW O   H1  H2  EPW O   
H1  H2  EPW O   H1  H2  EPW O   H1  H2  EPW O   H1  H2  EPW O   H1  H2  EPW O   
H1  H2  EPW O   H1  H2  EPW O   H1  H2  EPW O   H1  H2  EPW O   H1  H2  EPW O   
H1  H2  EPW O   H1  H2  EPW O   H1  H2  EPW O   H1  H2  EPW O   H1  H2  EPW O   
H1  H2  EPW O   H1  H2  EPW O   H1  H2  EPW O   H1  H2  EPW O   H1  H2  EPW O   
H1  H2  EPW O   H1  H2  EPW O   H1  H2  EPW O   H1  H2  EPW O   H1  H2  EPW O   
H1  H2  EPW O   H1  H2  EPW O   H1  H2  EPW O   H1  H2  EPW O   H1  H2  EPW O   
H1  H2  EPW O   H1  H2  EPW O   H1  H2  EPW O   H1  H2  EPW O   H1  H2  EPW O   
H1  H2  EPW O   H1  H2  EPW O   H1  H2  EPW O   H1  H2  EPW O   H1  H2  EPW O   
H1  H2  EPW O   H1  H2  EPW O   H1  H2  EPW O   H1  H2  EPW O   H1  H2  EPW O   
H1  H2  EPW O   H1  H2  EPW O   H1  H2  EPW O   H1  H2  EPW O   H1  H2  EPW O   
H1  H2  EPW O   H1  H2  EPW O   H1  H2  EPW O   H1  H2  EPW O   H1  H2  EPW O   
H1  H2  EPW O   H1  H2  EPW O   H1  H2  EPW O   H1  H2  EPW O   H1  H2  EPW O   
H1  H2  EPW O   H1  H2  EPW O   H1  H2  EPW O   H1  H2  EPW O   H1  H2  EPW O   
H1  H2  EPW O   H1  H2  EPW O   H1  H2  EPW O   H1  H2  EPW O   H1  H2  EPW O   
H1  H2  EPW O   H1  H2  EPW O   H1  H2  EPW O   H1  H2  EPW O   H1  H2  EPW O   
H1  H2  EPW O   H1  H2  EPW O   H1  H2  EPW O   H1  H2  EPW O   H1  H2  EPW O   
H1  H2  EPW O   H1  H2  EPW O   H1  H2  EPW O   H1  H2  EPW O   H1  H2  EPW O   
H1  H2  EPW O   H1  H2  EPW O   H1  H2  EPW O   H1  H2  EPW O   H1  H2  EPW O   
H1  H2  EPW O   H1  H2  EPW O   H1  H2  EPW O   H1  H2  EPW O   H1  H2  EPW O   
H1  H2  EPW O   H1  H2  EPW O   H1  H2  EPW O   H1  H2  EPW O   H1  H2  EPW O   
H1  H2  EPW O   H1  H2  EPW O   H1  H2  EPW O   H1  H2  EPW O   H1  H2  EPW O   
H1  H2  EPW O   H1  H2  EPW O   H1  H2  EPW O   H1  H2  EPW O   H1  H2  EPW O   
H1  H2  EPW O   H1  H2  EPW O   H1  H2  EPW O   H1  H2  EPW O   H1  H2  EPW O   
H1  H2  EPW O   H1  H2  EPW O   H1  H2  EPW O   H1  H2  EPW O   H1  H2  EPW O   
H1  H2  EPW O   H1  H2  EPW O   H1  H2  EPW O   H1  H2  EPW O   H1  H2  EPW O   
H1  H2  EPW O   H1  H2  EPW O   H1  H2  EPW O   H1  H2  EPW O   H1  H2  EPW O   
H1  H2  EPW O   H1  H2  EPW O   H1  H2  EPW O   H1  H2  EPW O   H1  H2  EPW O   
H1  H2  EPW O   H1  H2  EPW O   H1  H2  EPW O   H1  H2  EPW O   H1  H2  EPW O   
H1  H2  EPW O   H1  H2  EPW O   H1  H2  EPW O   H1  H2  EPW O   H1  H2  EPW O   
H1  H2  EPW O   H1  H2  EPW O   H1  H2  EPW O   H1  H2  EPW O   H1  H2  EPW O   
H1  H2  EPW O   H1  H2  EPW O   H1  H2  EPW O   H1  H2  EPW O   H1  H2  EPW O   
H1  H2  EPW O   H1  H2  EPW O   H1  H2  EPW O   H1  H2  EPW O   H1  H2  EPW O   
H1  H2  EPW O   H1  H2  EPW O   H1  H2  EPW O   H1  H2  EPW O   H1  H2  EPW O   
H1  H2  EPW O   H1  H2  EPW O   H1  H2  EPW O   H1  H2  EPW O   H1  H2  EPW O   
H1  H2  EPW O   H1  H2  EPW O   H1  H2  EPW O   H1  H2  EPW O   H1  H2  EPW O   
H1  H2  EPW O   H1  H2  EPW O   H1  H2  EPW O   H1  H2  EPW O   H1  H2  EPW O   
H1  H2  EPW O   H1  H2  EPW O   H1  H2  EPW O   H1  H2  EPW O   H1  H2  EPW O   
H1  H2  EPW O   H1  H2  EPW O   H1  H2  EPW O   H1  H2  EPW O   H1  H2  EPW O   
H1  H2  EPW O   H1  H2  EPW O   H1  H2  EPW O   H1  H2  EPW O   H1  H2  EPW O   
H1  H2  EPW O   H1  H2  EPW O   H1  H2  EPW O   H1  H2  EPW O   H1  H2  EPW O   
H1  H2  EPW O   H1  H2  EPW O   H1  H2  EPW O   H1  H2  EPW O   H1  H2  EPW O   
H1  H2  EPW O   H1  H2  EPW O   H1  H2  EPW O   H1  H2  EPW O   H1  H2  EPW O   
H1  H2  EPW O   H1  H2  EPW O   H1  H2  EPW O   H1  H2  EPW O   H1  H2  EPW O   
H1  H2  EPW O   H1  H2  EPW O   H1  H2  EPW O   H1  H2  EPW O   H1  H2  EPW O   
H1  H2  EPW O   H1  H2  EPW O   H1  H2  EPW O   H1  H2  EPW O   H1  H2  EPW O   
H1  H2  EPW O   H1  H2  EPW O   H1  H2  EPW O   H1  H2  EPW O   H1  H2  EPW O   
H1  H2  EPW O   H1  H2  EPW O   H1  H2  EPW O   H1  H2  EPW O   H1  H2  EPW O   
H1  H2  EPW O   H1  H2  EPW O   H1  H2  EPW O   H1  H2  EPW O   H1  H2  EPW O   
H1  H2  EPW O   H1  H2  EPW O   H1  H2  EPW O   H1  H2  EPW O   H1  H2  EPW O   
H1  H2  EPW O   H1  H2  EPW O   H1  H2  EPW O   H1  H2  EPW O   H1  H2  EPW O   
H1  H2  EPW O   H1  H2  EPW O   H1  H2  EPW O   H1  H2  EPW O   H1  H2  EPW O   
H1  H2  EPW O   H1  H2  EPW O   H1  H2  EPW O   H1  H2  EPW O   H1  H2  EPW O   
H1  H2  EPW O   H1  H2  EPW O   H1  H2  EPW O   H1  H2  EPW O   H1  H2  EPW O   
H1  H2  EPW O   H1  H2  EPW O   H1  H2  EPW O   H1  H2  EPW O   H1  H2  EPW O   
H1  H2  EPW O   H1  H2  EPW O   H1  H2  EPW O   H1  H2  EPW O   H1  H2  EPW O   
H1  H2  EPW O   H1  H2  EPW O   H1  H2  EPW O   H1  H2  EPW O   H1  H2  EPW O   
H1  H2  EPW O   H1  H2  EPW O   H1  H2  EPW O   H1  H2  EPW O   H1  H2  EPW O   
H1  H2  EPW O   H1  H2  EPW O   H1  H2  EPW O   H1  H2  EPW O   H1  H2  EPW O   
H1  H2  EPW O   H1  H2  EPW O   H1  H2  EPW O   H1  H2  EPW O   H1  H2  EPW O   
H1  H2  EPW O   H1  H2  EPW O   H1  H2  EPW O   H1  H2  EPW O   H1  H2  EPW O   
H1  H2  EPW O   H1  H2  EPW O   H1  H2  EPW O   H1  H2  EPW O   H1  H2  EPW O   
H1  H2  EPW O   H1  H2  EPW O   H1  H2  EPW O   H1  H2  EPW O   H1  H2  EPW O   
H1  H2  EPW O   H1  H2  EPW O   H1  H2  EPW O   H1  H2  EPW O   H1  H2  EPW O   
H1  H2  EPW O   H1  H2  EPW O   H1  H2  EPW O   H1  H2  EPW O   H1  H2  EPW O   
H1  H2  EPW O   H1  H2  EPW O   H1  H2  EPW O   H1  H2  EPW O   H1  H2  EPW O   
H1  H2  EPW O   H1  H2  EPW O   H1  H2  EPW O   H1  H2  EPW O   H1  H2  EPW O   
H1  H2  EPW O   H1  H2  EPW O   H1  H2  EPW O   H1  H2  EPW O   H1  H2  EPW O   
H1  H2  EPW O   H1  H2  EPW O   H1  H2  EPW O   H1  H2  EPW O   H1  H2  EPW O   
H1  H2  EPW O   H1  H2  EPW O   H1  H2  EPW O   H1  H2  EPW O   H1  H2  EPW O   
H1  H2  EPW O   H1  H2  EPW O   H1  H2  EPW O   H1  H2  EPW O   H1  H2  EPW O   
H1  H2  EPW O   H1  H2  EPW O   H1  H2  EPW O   H1  H2  EPW O   H1  H2  EPW O   
H1  H2  EPW O   H1  H2  EPW O   H1  H2  EPW O   H1  H2  EPW O   H1  H2  EPW O   
H1  H2  EPW O   H1  H2  EPW O   H1  H2  EPW O   H1  H2  EPW O   H1  H2  EPW O   
H1  H2  EPW O   H1  H2  EPW O   H1  H2  EPW O   H1  H2  EPW O   H1  H2  EPW O   
H1  H2  EPW O   H1  H2  EPW O   H1  H2  EPW O   H1  H2  EPW O   H1  H2  EPW O   
H1  H2  EPW O   H1  H2  EPW O   H1  H2  EPW O   H1  H2  EPW O   H1  H2  EPW O   
H1  H2  EPW O   H1  H2  EPW O   H1  H2  EPW O   H1  H2  EPW O   H1  H2  EPW O   
H1  H2  EPW O   H1  H2  EPW O   H1  H2  EPW O   H1  H2  EPW O   H1  H2  EPW O   
H1  H2  EPW O   H1  H2  EPW O   H1  H2  EPW O   H1  H2  EPW O   H1  H2  EPW O   
H1  H2  EPW O   H1  H2  EPW O   H1  H2  EPW O   H1  H2  EPW O   H1  H2  EPW O   
H1  H2  EPW O   H1  H2  EPW O   H1  H2  EPW O   H1  H2  EPW O   H1  H2  EPW O   
H1  H2  EPW O   H1  H2  EPW O   H1  H2  EPW O   H1  H2  EPW O   H1  H2  EPW O   
H1  H2  EPW O   H1  H2  EPW O   H1  H2  EPW O   H1  H2  EPW O   H1  H2  EPW O   
H1  H2  EPW O   H1  H2  EPW O   H1  H2  EPW O   H1  H2  EPW O   H1  H2  EPW O   
H1  H2  EPW O   H1  H2  EPW O   H1  H2  EPW O   H1  H2  EPW O   H1  H2  EPW O   
H1  H2  EPW O   H1  H2  EPW O   H1  H2  EPW O   H1  H2  EPW O   H1  H2  EPW O   
H1  H2  EPW O   H1  H2  EPW O   H1  H2  EPW O   H1  H2  EPW O   H1  H2  EPW O   
H1  H2  EPW O   H1  H2  EPW O   H1  H2  EPW O   H1  H2  EPW O   H1  H2  EPW O   
H1  H2  EPW O   H1  H2  EPW O   H1  H2  EPW O   H1  H2  EPW O   H1  H2  EPW O   
H1  H2  EPW O   H1  H2  EPW O   H1  H2  EPW O   H1  H2  EPW O   H1  H2  EPW O   
H1  H2  EPW O   H1  H2  EPW O   H1  H2  EPW O   H1  H2  EPW O   H1  H2  EPW O   
H1  H2  EPW O   H1  H2  EPW O   H1  H2  EPW O   H1  H2  EPW O   H1  H2  EPW O   
H1  H2  EPW O   H1  H2  EPW O   H1  H2  EPW O   H1  H2  EPW O   H1  H2  EPW O   
H1  H2  EPW O   H1  H2  EPW O   H1  H2  EPW O   H1  H2  EPW O   H1  H2  EPW O   
H1  H2  EPW O   H1  H2  EPW O   H1  H2  EPW O   H1  H2  EPW O   H1  H2  EPW O   
H1  H2  EPW O   H1  H2  EPW O   H1  H2  EPW O   H1  H2  EPW O   H1  H2  EPW O   
H1  H2  EPW O   H1  H2  EPW O   H1  H2  EPW O   H1  H2  EPW O   H1  H2  EPW O   
H1  H2  EPW O   H1  H2  EPW O   H1  H2  EPW O   H1  H2  EPW O   H1  H2  EPW O   
H1  H2  EPW O   H1  H2  EPW O   H1  H2  EPW O   H1  H2  EPW O   H1  H2  EPW O   
H1  H2  EPW O   H1  H2  EPW O   H1  H2  EPW O   H1  H2  EPW O   H1  H2  EPW O   
H1  H2  EPW O   H1  H2  EPW O   H1  H2  EPW O   H1  H2  EPW O   H1  H2  EPW O   
H1  H2  EPW O   H1  H2  EPW O   H1  H2  EPW O   H1  H2  EPW O   H1  H2  EPW O   
H1  H2  EPW O   H1  H2  EPW O   H1  H2  EPW O   H1  H2  EPW O   H1  H2  EPW O   
H1  H2  EPW O   H1  H2  EPW O   H1  H2  EPW O   H1  H2  EPW O   H1  H2  EPW O   
H1  H2  EPW O   H1  H2  EPW O   H1  H2  EPW O   H1  H2  EPW O   H1  H2  EPW O   
H1  H2  EPW O   H1  H2  EPW O   H1  H2  EPW O   H1  H2  EPW O   H1  H2  EPW O   
H1  H2  EPW O   H1  H2  EPW O   H1  H2  EPW O   H1  H2  EPW O   H1  H2  EPW O   
H1  H2  EPW O   H1  H2  EPW O   H1  H2  EPW O   H1  H2  EPW O   H1  H2  EPW O   
H1  H2  EPW O   H1  H2  EPW O   H1  H2  EPW O   H1  H2  EPW O   H1  H2  EPW O   
H1  H2  EPW O   H1  H2  EPW O   H1  H2  EPW O   H1  H2  EPW O   H1  H2  EPW O   
H1  H2  EPW O   H1  H2  EPW O   H1  H2  EPW O   H1  H2  EPW O   H1  H2  EPW O   
H1  H2  EPW O   H1  H2  EPW O   H1  H2  EPW O   H1  H2  EPW O   H1  H2  EPW O   
H1  H2  EPW O   H1  H2  EPW O   H1  H2  EPW O   H1  H2  EPW O   H1  H2  EPW O   
H1  H2  EPW O   H1  H2  EPW O   H1  H2  EPW O   H1  H2  EPW O   H1  H2  EPW O   
H1  H2  EPW O   H1  H2  EPW O   H1  H2  EPW O   H1  H2  EPW O   H1  H2  EPW O   
H1  H2  EPW O   H1  H2  EPW O   H1  H2  EPW O   H1  H2  EPW O   H1  H2  EPW O   
H1  H2  EPW O   H1  H2  EPW O   H1  H2  EPW O   H1  H2  EPW O   H1  H2  EPW O   
H1  H2  EPW O   H1  H2  EPW O   H1  H2  EPW O   H1  H2  EPW O   H1  H2  EPW O   
H1  H2  EPW O   H1  H2  EPW O   H1  H2  EPW O   H1  H2  EPW O   H1  H2  EPW O   
H1  H2  EPW O   H1  H2  EPW O   H1  H2  EPW O   H1  H2  EPW O   H1  H2  EPW O   
H1  H2  EPW O   H1  H2  EPW O   H1  H2  EPW O   H1  H2  EPW O   H1  H2  EPW O   
H1  H2  EPW O   H1  H2  EPW O   H1  H2  EPW O   H1  H2  EPW O   H1  H2  EPW O   
H1  H2  EPW O   H1  H2  EPW O   H1  H2  EPW O   H1  H2  EPW O   H1  H2  EPW O   
H1  H2  EPW O   H1  H2  EPW O   H1  H2  EPW O   H1  H2  EPW O   H1  H2  EPW O   
H1  H2  EPW O   H1  H2  EPW O   H1  H2  EPW O   H1  H2  EPW O   H1  H2  EPW O   
H1  H2  EPW O   H1  H2  EPW O   H1  H2  EPW O   H1  H2  EPW O   H1  H2  EPW O   
H1  H2  EPW O   H1  H2  EPW O   H1  H2  EPW O   H1  H2  EPW O   H1  H2  EPW O   
H1  H2  EPW O   H1  H2  EPW O   H1  H2  EPW O   H1  H2  EPW O   H1  H2  EPW O   
H1  H2  EPW O   H1  H2  EPW O   H1  H2  EPW O   H1  H2  EPW O   H1  H2  EPW O   
H1  H2  EPW O   H1  H2  EPW O   H1  H2  EPW O   H1  H2  EPW O   H1  H2  EPW O   
H1  H2  EPW O   H1  H2  EPW O   H1  H2  EPW O   H1  H2  EPW O   H1  H2  EPW O   
H1  H2  EPW O   H1  H2  EPW O   H1  H2  EPW O   H1  H2  EPW O   H1  H2  EPW O   
H1  H2  EPW O   H1  H2  EPW O   H1  H2  EPW O   H1  H2  EPW O   H1  H2  EPW O   
H1  H2  EPW O   H1  H2  EPW O   H1  H2  EPW O   H1  H2  EPW O   H1  H2  EPW O   
H1  H2  EPW O   H1  H2  EPW O   H1  H2  EPW O   H1  H2  EPW O   H1  H2  EPW O   
H1  H2  EPW O   H1  H2  EPW O   H1  H2  EPW O   H1  H2  EPW O   H1  H2  EPW O   
H1  H2  EPW O   H1  H2  EPW O   H1  H2  EPW O   H1  H2  EPW O   H1  H2  EPW O   
H1  H2  EPW O   H1  H2  EPW O   H1  H2  EPW O   H1  H2  EPW O   H1  H2  EPW O   
H1  H2  EPW O   H1  H2  EPW O   H1  H2  EPW O   H1  H2  EPW O   H1  H2  EPW O   
H1  H2  EPW O   H1  H2  EPW O   H1  H2  EPW O   H1  H2  EPW O   H1  H2  EPW O   
H1  H2  EPW O   H1  H2  EPW O   H1  H2  EPW O   H1  H2  EPW O   H1  H2  EPW O   
H1  H2  EPW O   H1  H2  EPW O   H1  H2  EPW O   H1  H2  EPW O   H1  H2  EPW O   
H1  H2  EPW O   H1  H2  EPW O   H1  H2  EPW O   H1  H2  EPW O   H1  H2  EPW O   
H1  H2  EPW O   H1  H2  EPW O   H1  H2  EPW O   H1  H2  EPW O   H1  H2  EPW O   
H1  H2  EPW O   H1  H2  EPW O   H1  H2  EPW O   H1  H2  EPW O   H1  H2  EPW O   
H1  H2  EPW O   H1  H2  EPW O   H1  H2  EPW O   H1  H2  EPW O   H1  H2  EPW O   
H1  H2  EPW O   H1  H2  EPW O   H1  H2  EPW O   H1  H2  EPW O   H1  H2  EPW O   
H1  H2  EPW O   H1  H2  EPW O   H1  H2  EPW O   H1  H2  EPW O   H1  H2  EPW O   
H1  H2  EPW O   H1  H2  EPW O   H1  H2  EPW O   H1  H2  EPW O   H1  H2  EPW O   
H1  H2  EPW O   H1  H2  EPW O   H1  H2  EPW O   H1  H2  EPW O   H1  H2  EPW O   
H1  H2  EPW O   H1  H2  EPW O   H1  H2  EPW O   H1  H2  EPW O   H1  H2  EPW O   
H1  H2  EPW O   H1  H2  EPW O   H1  H2  EPW O   H1  H2  EPW O   H1  H2  EPW O   
H1  H2  EPW O   H1  H2  EPW O   H1  H2  EPW O   H1  H2  EPW O   H1  H2  EPW O   
H1  H2  EPW O   H1  H2  EPW O   H1  H2  EPW O   H1  H2  EPW O   H1  H2  EPW O   
H1  H2  EPW O   H1  H2  EPW O   H1  H2  EPW O   H1  H2  EPW O   H1  H2  EPW O   
H1  H2  EPW O   H1  H2  EPW O   H1  H2  EPW O   H1  H2  EPW O   H1  H2  EPW O   
H1  H2  EPW O   H1  H2  EPW O   H1  H2  EPW O   H1  H2  EPW O   H1  H2  EPW O   
H1  H2  EPW O   H1  H2  EPW O   H1  H2  EPW O   H1  H2  EPW O   H1  H2  EPW O   
H1  H2  EPW O   H1  H2  EPW O   H1  H2  EPW O   H1  H2  EPW O   H1  H2  EPW O   
H1  H2  EPW O   H1  H2  EPW O   H1  H2  EPW O   H1  H2  EPW O   H1  H2  EPW O   
H1  H2  EPW O   H1  H2  EPW O   H1  H2  EPW O   H1  H2  EPW O   H1  H2  EPW O   
H1  H2  EPW O   H1  H2  EPW O   H1  H2  EPW O   H1  H2  EPW O   H1  H2  EPW O   
H1  H2  EPW O   H1  H2  EPW O   H1  H2  EPW O   H1  H2  EPW O   H1  H2  EPW O   
H1  H2  EPW O   H1  H2  EPW O   H1  H2  EPW O   H1  H2  EPW O   H1  H2  EPW O   
H1  H2  EPW O   H1  H2  EPW O   H1  H2  EPW O   H1  H2  EPW O   H1  H2  EPW O   
H1  H2  EPW O   H1  H2  EPW O   H1  H2  EPW O   H1  H2  EPW O   H1  H2  EPW O   
H1  H2  EPW O   H1  H2  EPW O   H1  H2  EPW O   H1  H2  EPW O   H1  H2  EPW O   
H1  H2  EPW O   H1  H2  EPW O   H1  H2  EPW O   H1  H2  EPW O   H1  H2  EPW O   
H1  H2  EPW O   H1  H2  EPW O   H1  H2  EPW O   H1  H2  EPW O   H1  H2  EPW O   
H1  H2  EPW O   H1  H2  EPW O   H1  H2  EPW O   H1  H2  EPW O   H1  H2  EPW O   
H1  H2  EPW O   H1  H2  EPW O   H1  H2  EPW O   H1  H2  EPW O   H1  H2  EPW O   
H1  H2  EPW O   H1  H2  EPW O   H1  H2  EPW O   H1  H2  EPW O   H1  H2  EPW O   
H1  H2  EPW O   H1  H2  EPW O   H1  H2  EPW O   H1  H2  EPW O   H1  H2  EPW O   
H1  H2  EPW O   H1  H2  EPW O   H1  H2  EPW O   H1  H2  EPW O   H1  H2  EPW O   
H1  H2  EPW O   H1  H2  EPW O   H1  H2  EPW O   H1  H2  EPW O   H1  H2  EPW O   
H1  H2  EPW O   H1  H2  EPW O   H1  H2  EPW O   H1  H2  EPW O   H1  H2  EPW O   
H1  H2  EPW O   H1  H2  EPW O   H1  H2  EPW O   H1  H2  EPW O   H1  H2  EPW O   
H1  H2  EPW O   H1  H2  EPW O   H1  H2  EPW O   H1  H2  EPW O   H1  H2  EPW O   
H1  H2  EPW O   H1  H2  EPW O   H1  H2  EPW O   H1  H2  EPW O   H1  H2  EPW O   
H1  H2  EPW O   H1  H2  EPW O   H1  H2  EPW O   H1  H2  EPW O   H1  H2  EPW O   
H1  H2  EPW O   H1  H2  EPW O   H1  H2  EPW O   H1  H2  EPW O   H1  H2  EPW O   
H1  H2  EPW O   H1  H2  EPW O   H1  H2  EPW O   H1  H2  EPW O   H1  H2  EPW O   
H1  H2  EPW O   H1  H2  EPW O   H1  H2  EPW O   H1  H2  EPW O   H1  H2  EPW O   
H1  H2  EPW O   H1  H2  EPW O   H1  H2  EPW O   H1  H2  EPW O   H1  H2  EPW O   
H1  H2  EPW O   H1  H2  EPW O   H1  H2  EPW O   H1  H2  EPW O   H1  H2  EPW O   
H1  H2  EPW O   H1  H2  EPW O   H1  H2  EPW O   H1  H2  EPW O   H1  H2  EPW O   
H1  H2  EPW O   H1  H2  EPW O   H1  H2  EPW O   H1  H2  EPW O   H1  H2  EPW O   
H1  H2  EPW O   H1  H2  EPW O   H1  H2  EPW O   H1  H2  EPW O   H1  H2  EPW O   
H1  H2  EPW O   H1  H2  EPW O   H1  H2  EPW O   H1  H2  EPW O   H1  H2  EPW O   
H1  H2  EPW O   H1  H2  EPW O   H1  H2  EPW O   H1  H2  EPW O   H1  H2  EPW O   
H1  H2  EPW O   H1  H2  EPW O   H1  H2  EPW O   H1  H2  EPW O   H1  H2  EPW O   
H1  H2  EPW O   H1  H2  EPW O   H1  H2  EPW O   H1  H2  EPW O   H1  H2  EPW O   
H1  H2  EPW O   H1  H2  EPW O   H1  H2  EPW O   H1  H2  EPW O   H1  H2  EPW O   
H1  H2  EPW O   H1  H2  EPW O   H1  H2  EPW O   H1  H2  EPW O   H1  H2  EPW O   
H1  H2  EPW O   H1  H2  EPW O   H1  H2  EPW O   H1  H2  EPW O   H1  H2  EPW O   
H1  H2  EPW O   H1  H2  EPW O   H1  H2  EPW O   H1  H2  EPW O   H1  H2  EPW O   
H1  H2  EPW O   H1  H2  EPW O   H1  H2  EPW O   H1  H2  EPW O   H1  H2  EPW O   
H1  H2  EPW O   H1  H2  EPW O   H1  H2  EPW O   H1  H2  EPW O   H1  H2  EPW O   
H1  H2  EPW O   H1  H2  EPW O   H1  H2  EPW O   H1  H2  EPW O   H1  H2  EPW O   
H1  H2  EPW O   H1  H2  EPW O   H1  H2  EPW O   H1  H2  EPW O   H1  H2  EPW O   
H1  H2  EPW O   H1  H2  EPW O   H1  H2  EPW O   H1  H2  EPW O   H1  H2  EPW O   
H1  H2  EPW O   H1  H2  EPW O   H1  H2  EPW O   H1  H2  EPW O   H1  H2  EPW O   
H1  H2  EPW O   H1  H2  EPW O   H1  H2  EPW O   H1  H2  EPW O   H1  H2  EPW O   
H1  H2  EPW O   H1  H2  EPW O   H1  H2  EPW O   H1  H2  EPW O   H1  H2  EPW O   
H1  H2  EPW O   H1  H2  EPW O   H1  H2  EPW O   H1  H2  EPW O   H1  H2  EPW O   
H1  H2  EPW O   H1  H2  EPW O   H1  H2  EPW O   H1  H2  EPW O   H1  H2  EPW O   
H1  H2  EPW O   H1  H2  EPW O   H1  H2  EPW O   H1  H2  EPW O   H1  H2  EPW O   
H1  H2  EPW O   H1  H2  EPW O   H1  H2  EPW O   H1  H2  EPW O   H1  H2  EPW O   
H1  H2  EPW O   H1  H2  EPW O   H1  H2  EPW O   H1  H2  EPW O   H1  H2  EPW O   
H1  H2  EPW O   H1  H2  EPW O   H1  H2  EPW O   H1  H2  EPW O   H1  H2  EPW O   
H1  H2  EPW O   H1  H2  EPW O   H1  H2  EPW O   H1  H2  EPW O   H1  H2  EPW O   
H1  H2  EPW O   H1  H2  EPW O   H1  H2  EPW O   H1  H2  EPW O   H1  H2  EPW O   
H1  H2  EPW O   H1  H2  EPW O   H1  H2  EPW O   H1  H2  EPW O   H1  H2  EPW O   
H1  H2  EPW O   H1  H2  EPW O   H1  H2  EPW O   H1  H2  EPW O   H1  H2  EPW O   
H1  H2  EPW O   H1  H2  EPW O   H1  H2  EPW O   H1  H2  EPW O   H1  H2  EPW O   
H1  H2  EPW O   H1  H2  EPW O   H1  H2  EPW O   H1  H2  EPW O   H1  H2  EPW O   
H1  H2  EPW O   H1  H2  EPW O   H1  H2  EPW O   H1  H2  EPW O   H1  H2  EPW O   
H1  H2  EPW O   H1  H2  EPW O   H1  H2  EPW O   H1  H2  EPW O   H1  H2  EPW O   
H1  H2  EPW O   H1  H2  EPW O   H1  H2  EPW O   H1  H2  EPW O   H1  H2  EPW O   
H1  H2  EPW O   H1  H2  EPW O   H1  H2  EPW O   H1  H2  EPW O   H1  H2  EPW O   
H1  H2  EPW O   H1  H2  EPW O   H1  H2  EPW O   H1  H2  EPW O   H1  H2  EPW O   
H1  H2  EPW O   H1  H2  EPW O   H1  H2  EPW O   H1  H2  EPW O   H1  H2  EPW O   
H1  H2  EPW O   H1  H2  EPW O   H1  H2  EPW O   H1  H2  EPW O   H1  H2  EPW O   
H1  H2  EPW O   H1  H2  EPW O   H1  H2  EPW O   H1  H2  EPW O   H1  H2  EPW O   
H1  H2  EPW O   H1  H2  EPW O   H1  H2  EPW O   H1  H2  EPW O   H1  H2  EPW O   
H1  H2  EPW O   H1  H2  EPW O   H1  H2  EPW O   H1  H2  EPW O   H1  H2  EPW O   
H1  H2  EPW O   H1  H2  EPW O   H1  H2  EPW O   H1  H2  EPW O   H1  H2  EPW O   
H1  H2  EPW O   H1  H2  EPW O   H1  H2  EPW O   H1  H2  EPW O   H1  H2  EPW O   
H1  H2  EPW O   H1  H2  EPW O   H1  H2  EPW O   H1  H2  EPW O   H1  H2  EPW O   
H1  H2  EPW O   H1  H2  EPW O   H1  H2  EPW O   H1  H2  EPW O   H1  H2  EPW O   
H1  H2  EPW O   H1  H2  EPW O   H1  H2  EPW O   H1  H2  EPW O   H1  H2  EPW O   
H1  H2  EPW O   H1  H2  EPW O   H1  H2  EPW O   H1  H2  EPW O   H1  H2  EPW O   
H1  H2  EPW O   H1  H2  EPW O   H1  H2  EPW O   H1  H2  EPW O   H1  H2  EPW O   
H1  H2  EPW O   H1  H2  EPW O   H1  H2  EPW O   H1  H2  EPW O   H1  H2  EPW O   
H1  H2  EPW O   H1  H2  EPW O   H1  H2  EPW O   H1  H2  EPW O   H1  H2  EPW O   
H1  H2  EPW O   H1  H2  EPW O   H1  H2  EPW O   H1  H2  EPW O   H1  H2  EPW O   
H1  H2  EPW O   H1  H2  EPW O   H1  H2  EPW O   H1  H2  EPW O   H1  H2  EPW O   
H1  H2  EPW O   H1  H2  EPW O   H1  H2  EPW O   H1  H2  EPW O   H1  H2  EPW O   
H1  H2  EPW O   H1  H2  EPW O   H1  H2  EPW O   H1  H2  EPW O   H1  H2  EPW O   
H1  H2  EPW O   H1  H2  EPW O   H1  H2  EPW O   H1  H2  EPW O   H1  H2  EPW O   
H1  H2  EPW O   H1  H2  EPW O   H1  H2  EPW O   H1  H2  EPW O   H1  H2  EPW O   
H1  H2  EPW O   H1  H2  EPW O   H1  H2  EPW O   H1  H2  EPW O   H1  H2  EPW O   
H1  H2  EPW O   H1  H2  EPW O   H1  H2  EPW O   H1  H2  EPW O   H1  H2  EPW O   
H1  H2  EPW O   H1  H2  EPW O   H1  H2  EPW O   H1  H2  EPW O   H1  H2  EPW O   
H1  H2  EPW O   H1  H2  EPW O   H1  H2  EPW O   H1  H2  EPW O   H1  H2  EPW O   
H1  H2  EPW O   H1  H2  EPW O   H1  H2  EPW O   H1  H2  EPW O   H1  H2  EPW O   
H1  H2  EPW O   H1  H2  EPW O   H1  H2  EPW O   H1  H2  EPW O   H1  H2  EPW O   
H1  H2  EPW O   H1  H2  EPW O   H1  H2  EPW O   H1  H2  EPW O   H1  H2  EPW O   
H1  H2  EPW O   H1  H2  EPW O   H1  H2  EPW O   H1  H2  EPW O   H1  H2  EPW O   
H1  H2  EPW O   H1  H2  EPW O   H1  H2  EPW O   H1  H2  EPW O   H1  H2  EPW O   
H1  H2  EPW O   H1  H2  EPW O   H1  H2  EPW O   H1  H2  EPW O   H1  H2  EPW O   
H1  H2  EPW O   H1  H2  EPW O   H1  H2  EPW O   H1  H2  EPW O   H1  H2  EPW O   
H1  H2  EPW O   H1  H2  EPW O   H1  H2  EPW O   H1  H2  EPW O   H1  H2  EPW O   
H1  H2  EPW O   H1  H2  EPW O   H1  H2  EPW O   H1  H2  EPW O   H1  H2  EPW O   
H1  H2  EPW O   H1  H2  EPW O   H1  H2  EPW O   H1  H2  EPW O   H1  H2  EPW O   
H1  H2  EPW O   H1  H2  EPW O   H1  H2  EPW O   H1  H2  EPW O   H1  H2  EPW O   
H1  H2  EPW O   H1  H2  EPW O   H1  H2  EPW O   H1  H2  EPW O   H1  H2  EPW O   
H1  H2  EPW O   H1  H2  EPW O   H1  H2  EPW O   H1  H2  EPW O   H1  H2  EPW O   
H1  H2  EPW O   H1  H2  EPW O   H1  H2  EPW O   H1  H2  EPW O   H1  H2  EPW O   
H1  H2  EPW O   H1  H2  EPW O   H1  H2  EPW O   H1  H2  EPW O   H1  H2  EPW O   
H1  H2  EPW O   H1  H2  EPW O   H1  H2  EPW O   H1  H2  EPW O   H1  H2  EPW O   
H1  H2  EPW O   H1  H2  EPW O   H1  H2  EPW O   H1  H2  EPW O   H1  H2  EPW O   
H1  H2  EPW O   H1  H2  EPW O   H1  H2  EPW O   H1  H2  EPW O   H1  H2  EPW O   
H1  H2  EPW O   H1  H2  EPW O   H1  H2  EPW O   H1  H2  EPW O   H1  H2  EPW O   
H1  H2  EPW O   H1  H2  EPW O   H1  H2  EPW O   H1  H2  EPW O   H1  H2  EPW O   
H1  H2  EPW O   H1  H2  EPW O   H1  H2  EPW O   H1  H2  EPW O   H1  H2  EPW O   
H1  H2  EPW O   H1  H2  EPW O   H1  H2  EPW O   H1  H2  EPW O   H1  H2  EPW O   
H1  H2  EPW O   H1  H2  EPW O   H1  H2  EPW O   H1  H2  EPW O   H1  H2  EPW O   
H1  H2  EPW O   H1  H2  EPW O   H1  H2  EPW O   H1  H2  EPW O   H1  H2  EPW O   
H1  H2  EPW O   H1  H2  EPW O   H1  H2  EPW O   H1  H2  EPW O   H1  H2  EPW O   
H1  H2  EPW O   H1  H2  EPW O   H1  H2  EPW O   H1  H2  EPW O   H1  H2  EPW O   
H1  H2  EPW O   H1  H2  EPW O   H1  H2  EPW O   H1  H2  EPW O   H1  H2  EPW O   
H1  H2  EPW O   H1  H2  EPW O   H1  H2  EPW O   H1  H2  EPW O   H1  H2  EPW O   
H1  H2  EPW O   H1  H2  EPW O   H1  H2  EPW O   H1  H2  EPW O   H1  H2  EPW O   
H1  H2  EPW O   H1  H2  EPW O   H1  H2  EPW O   H1  H2  EPW O   H1  H2  EPW O   
H1  H2  EPW O   H1  H2  EPW O   H1  H2  EPW O   H1  H2  EPW O   H1  H2  EPW O   
H1  H2  EPW O   H1  H2  EPW O   H1  H2  EPW O   H1  H2  EPW O   H1  H2  EPW O   
H1  H2  EPW O   H1  H2  EPW O   H1  H2  EPW O   H1  H2  EPW O   H1  H2  EPW O   
H1  H2  EPW O   H1  H2  EPW O   H1  H2  EPW O   H1  H2  EPW O   H1  H2  EPW O   
H1  H2  EPW O   H1  H2  EPW O   H1  H2  EPW O   H1  H2  EPW O   H1  H2  EPW O   
H1  H2  EPW O   H1  H2  EPW O   H1  H2  EPW O   H1  H2  EPW O   H1  H2  EPW O   
H1  H2  EPW O   H1  H2  EPW O   H1  H2  EPW O   H1  H2  EPW O   H1  H2  EPW O   
H1  H2  EPW O   H1  H2  EPW O   H1  H2  EPW O   H1  H2  EPW O   H1  H2  EPW O   
H1  H2  EPW O   H1  H2  EPW O   H1  H2  EPW O   H1  H2  EPW O   H1  H2  EPW O   
H1  H2  EPW O   H1  H2  EPW O   H1  H2  EPW O   H1  H2  EPW O   H1  H2  EPW O   
H1  H2  EPW O   H1  H2  EPW O   H1  H2  EPW O   H1  H2  EPW O   H1  H2  EPW O   
H1  H2  EPW O   H1  H2  EPW O   H1  H2  EPW O   H1  H2  EPW O   H1  H2  EPW O   
H1  H2  EPW O   H1  H2  EPW O   H1  H2  EPW O   H1  H2  EPW O   H1  H2  EPW O   
H1  H2  EPW O   H1  H2  EPW O   H1  H2  EPW O   H1  H2  EPW O   H1  H2  EPW O   
H1  H2  EPW O   H1  H2  EPW O   H1  H2  EPW O   H1  H2  EPW O   H1  H2  EPW O   
H1  H2  EPW O   H1  H2  EPW O   H1  H2  EPW O   H1  H2  EPW O   H1  H2  EPW O   
H1  H2  EPW O   H1  H2  EPW O   H1  H2  EPW O   H1  H2  EPW O   H1  H2  EPW O   
H1  H2  EPW O   H1  H2  EPW O   H1  H2  EPW O   H1  H2  EPW O   H1  H2  EPW O   
H1  H2  EPW O   H1  H2  EPW O   H1  H2  EPW O   H1  H2  EPW O   H1  H2  EPW O   
H1  H2  EPW O   H1  H2  EPW O   H1  H2  EPW O   H1  H2  EPW O   H1  H2  EPW O   
H1  H2  EPW O   H1  H2  EPW O   H1  H2  EPW O   H1  H2  EPW O   H1  H2  EPW O   
H1  H2  EPW O   H1  H2  EPW O   H1  H2  EPW O   H1  H2  EPW O   H1  H2  EPW O   
H1  H2  EPW O   H1  H2  EPW O   H1  H2  EPW O   H1  H2  EPW O   H1  H2  EPW O   
H1  H2  EPW O   H1  H2  EPW O   H1  H2  EPW O   H1  H2  EPW O   H1  H2  EPW O   
H1  H2  EPW O   H1  H2  EPW O   H1  H2  EPW O   H1  H2  EPW O   H1  H2  EPW O   
H1  H2  EPW O   H1  H2  EPW O   H1  H2  EPW O   H1  H2  EPW O   H1  H2  EPW O   
H1  H2  EPW O   H1  H2  EPW O   H1  H2  EPW O   H1  H2  EPW O   H1  H2  EPW O   
H1  H2  EPW O   H1  H2  EPW O   H1  H2  EPW O   H1  H2  EPW O   H1  H2  EPW O   
H1  H2  EPW O   H1  H2  EPW O   H1  H2  EPW O   H1  H2  EPW O   H1  H2  EPW O   
H1  H2  EPW O   H1  H2  EPW O   H1  H2  EPW O   H1  H2  EPW O   H1  H2  EPW O   
H1  H2  EPW O   H1  H2  EPW O   H1  H2  EPW O   H1  H2  EPW O   H1  H2  EPW O   
H1  H2  EPW O   H1  H2  EPW O   H1  H2  EPW O   H1  H2  EPW O   H1  H2  EPW O   
H1  H2  EPW O   H1  H2  EPW O   H1  H2  EPW O   H1  H2  EPW O   H1  H2  EPW O   
H1  H2  EPW O   H1  H2  EPW O   H1  H2  EPW O   H1  H2  EPW O   H1  H2  EPW O   
H1  H2  EPW O   H1  H2  EPW O   H1  H2  EPW O   H1  H2  EPW O   H1  H2  EPW O   
H1  H2  EPW O   H1  H2  EPW O   H1  H2  EPW O   H1  H2  EPW O   H1  H2  EPW O   
H1  H2  EPW O   H1  H2  EPW O   H1  H2  EPW O   H1  H2  EPW O   H1  H2  EPW O   
H1  H2  EPW O   H1  H2  EPW O   H1  H2  EPW O   H1  H2  EPW O   H1  H2  EPW O   
H1  H2  EPW O   H1  H2  EPW O   H1  H2  EPW O   H1  H2  EPW O   H1  H2  EPW O   
H1  H2  EPW O   H1  H2  EPW O   H1  H2  EPW O   H1  H2  EPW O   H1  H2  EPW O   
H1  H2  EPW O   H1  H2  EPW O   H1  H2  EPW O   H1  H2  EPW O   H1  H2  EPW O   
H1  H2  EPW O   H1  H2  EPW O   H1  H2  EPW O   H1  H2  EPW O   H1  H2  EPW O   
H1  H2  EPW O   H1  H2  EPW O   H1  H2  EPW O   H1  H2  EPW O   H1  H2  EPW O   
H1  H2  EPW O   H1  H2  EPW O   H1  H2  EPW O   H1  H2  EPW O   H1  H2  EPW O   
H1  H2  EPW O   H1  H2  EPW O   H1  H2  EPW O   H1  H2  EPW O   H1  H2  EPW O   
H1  H2  EPW O   H1  H2  EPW O   H1  H2  EPW O   H1  H2  EPW O   H1  H2  EPW O   
H1  H2  EPW O   H1  H2  EPW O   H1  H2  EPW O   H1  H2  EPW O   H1  H2  EPW O   
H1  H2  EPW O   H1  H2  EPW O   H1  H2  EPW O   H1  H2  EPW O   H1  H2  EPW O   
H1  H2  EPW O   H1  H2  EPW O   H1  H2  EPW O   H1  H2  EPW O   H1  H2  EPW O   
H1  H2  EPW O   H1  H2  EPW O   H1  H2  EPW O   H1  H2  EPW O   H1  H2  EPW O   
H1  H2  EPW O   H1  H2  EPW O   H1  H2  EPW O   H1  H2  EPW O   H1  H2  EPW O   
H1  H2  EPW O   H1  H2  EPW O   H1  H2  EPW O   H1  H2  EPW O   H1  H2  EPW O   
H1  H2  EPW O   H1  H2  EPW O   H1  H2  EPW O   H1  H2  EPW O   H1  H2  EPW O   
H1  H2  EPW O   H1  H2  EPW O   H1  H2  EPW O   H1  H2  EPW O   H1  H2  EPW O   
H1  H2  EPW O   H1  H2  EPW O   H1  H2  EPW O   H1  H2  EPW O   H1  H2  EPW O   
H1  H2  EPW O   H1  H2  EPW O   H1  H2  EPW O   H1  H2  EPW O   H1  H2  EPW O   
H1  H2  EPW O   H1  H2  EPW O   H1  H2  EPW O   H1  H2  EPW O   H1  H2  EPW O   
H1  H2  EPW O   H1  H2  EPW O   H1  H2  EPW O   H1  H2  EPW O   H1  H2  EPW O   
H1  H2  EPW O   H1  H2  EPW O   H1  H2  EPW O   H1  H2  EPW O   H1  H2  EPW O   
H1  H2  EPW O   H1  H2  EPW O   H1  H2  EPW O   H1  H2  EPW O   H1  H2  EPW O   
H1  H2  EPW O   H1  H2  EPW O   H1  H2  EPW O   H1  H2  EPW O   H1  H2  EPW O   
H1  H2  EPW O   H1  H2  EPW O   H1  H2  EPW O   H1  H2  EPW O   H1  H2  EPW O   
H1  H2  EPW O   H1  H2  EPW O   H1  H2  EPW O   H1  H2  EPW O   H1  H2  EPW O   
H1  H2  EPW O   H1  H2  EPW O   H1  H2  EPW O   H1  H2  EPW O   H1  H2  EPW O   
H1  H2  EPW O   H1  H2  EPW O   H1  H2  EPW O   H1  H2  EPW O   H1  H2  EPW O   
H1  H2  EPW O   H1  H2  EPW O   H1  H2  EPW O   H1  H2  EPW O   H1  H2  EPW O   
H1  H2  EPW O   H1  H2  EPW O   H1  H2  EPW O   H1  H2  EPW O   H1  H2  EPW O   
H1  H2  EPW O   H1  H2  EPW O   H1  H2  EPW O   H1  H2  EPW O   H1  H2  EPW O   
H1  H2  EPW O   H1  H2  EPW O   H1  H2  EPW O   H1  H2  EPW O   H1  H2  EPW O   
H1  H2  EPW O   H1  H2  EPW O   H1  H2  EPW O   H1  H2  EPW O   H1  H2  EPW O   
H1  H2  EPW O   H1  H2  EPW O   H1  H2  EPW O   H1  H2  EPW O   H1  H2  EPW O   
H1  H2  EPW O   H1  H2  EPW O   H1  H2  EPW O   H1  H2  EPW O   H1  H2  EPW O   
H1  H2  EPW O   H1  H2  EPW O   H1  H2  EPW O   H1  H2  EPW O   H1  H2  EPW O   
H1  H2  EPW O   H1  H2  EPW O   H1  H2  EPW O   H1  H2  EPW O   H1  H2  EPW O   
H1  H2  EPW O   H1  H2  EPW O   H1  H2  EPW O   H1  H2  EPW O   H1  H2  EPW O   
H1  H2  EPW O   H1  H2  EPW O   H1  H2  EPW O   H1  H2  EPW O   H1  H2  EPW O   
H1  H2  EPW O   H1  H2  EPW O   H1  H2  EPW O   H1  H2  EPW O   H1  H2  EPW O   
H1  H2  EPW O   H1  H2  EPW O   H1  H2  EPW O   H1  H2  EPW O   H1  H2  EPW O   
H1  H2  EPW O   H1  H2  EPW O   H1  H2  EPW O   H1  H2  EPW O   H1  H2  EPW O   
H1  H2  EPW O   H1  H2  EPW O   H1  H2  EPW O   H1  H2  EPW O   H1  H2  EPW O   
H1  H2  EPW O   H1  H2  EPW O   H1  H2  EPW O   H1  H2  EPW O   H1  H2  EPW O   
H1  H2  EPW O   H1  H2  EPW O   H1  H2  EPW O   H1  H2  EPW O   H1  H2  EPW O   
H1  H2  EPW O   H1  H2  EPW O   H1  H2  EPW O   H1  H2  EPW O   H1  H2  EPW O   
H1  H2  EPW O   H1  H2  EPW O   H1  H2  EPW O   H1  H2  EPW O   H1  H2  EPW O   
H1  H2  EPW O   H1  H2  EPW O   H1  H2  EPW O   H1  H2  EPW O   H1  H2  EPW O   
H1  H2  EPW O   H1  H2  EPW O   H1  H2  EPW O   H1  H2  EPW O   H1  H2  EPW O   
H1  H2  EPW O   H1  H2  EPW O   H1  H2  EPW O   H1  H2  EPW O   H1  H2  EPW O   
H1  H2  EPW O   H1  H2  EPW O   H1  H2  EPW O   H1  H2  EPW O   H1  H2  EPW O   
H1  H2  EPW O   H1  H2  EPW O   H1  H2  EPW O   H1  H2  EPW O   H1  H2  EPW O   
H1  H2  EPW O   H1  H2  EPW O   H1  H2  EPW O   H1  H2  EPW O   H1  H2  EPW O   
H1  H2  EPW O   H1  H2  EPW O   H1  H2  EPW O   H1  H2  EPW O   H1  H2  EPW O   
H1  H2  EPW O   H1  H2  EPW O   H1  H2  EPW O   H1  H2  EPW O   H1  H2  EPW O   
H1  H2  EPW O   H1  H2  EPW O   H1  H2  EPW O   H1  H2  EPW O   H1  H2  EPW O   
H1  H2  EPW O   H1  H2  EPW O   H1  H2  EPW O   H1  H2  EPW O   H1  H2  EPW O   
H1  H2  EPW O   H1  H2  EPW O   H1  H2  EPW O   H1  H2  EPW O   H1  H2  EPW O   
H1  H2  EPW O   H1  H2  EPW O   H1  H2  EPW O   H1  H2  EPW O   H1  H2  EPW O   
H1  H2  EPW O   H1  H2  EPW O   H1  H2  EPW O   H1  H2  EPW O   H1  H2  EPW O   
H1  H2  EPW O   H1  H2  EPW O   H1  H2  EPW O   H1  H2  EPW O   H1  H2  EPW O   
H1  H2  EPW O   H1  H2  EPW O   H1  H2  EPW O   H1  H2  EPW O   H1  H2  EPW O   
H1  H2  EPW O   H1  H2  EPW O   H1  H2  EPW O   H1  H2  EPW O   H1  H2  EPW O   
H1  H2  EPW O   H1  H2  EPW O   H1  H2  EPW O   H1  H2  EPW O   H1  H2  EPW O   
H1  H2  EPW O   H1  H2  EPW O   H1  H2  EPW O   H1  H2  EPW O   H1  H2  EPW O   
H1  H2  EPW O   H1  H2  EPW O   H1  H2  EPW O   H1  H2  EPW O   H1  H2  EPW O   
H1  H2  EPW O   H1  H2  EPW O   H1  H2  EPW O   H1  H2  EPW O   H1  H2  EPW O   
H1  H2  EPW O   H1  H2  EPW O   H1  H2  EPW O   H1  H2  EPW O   H1  H2  EPW O   
H1  H2  EPW O   H1  H2  EPW O   H1  H2  EPW O   H1  H2  EPW O   H1  H2  EPW O   
H1  H2  EPW O   H1  H2  EPW O   H1  H2  EPW O   H1  H2  EPW O   H1  H2  EPW O   
H1  H2  EPW O   H1  H2  EPW O   H1  H2  EPW O   H1  H2  EPW O   H1  H2  EPW O   
H1  H2  EPW O   H1  H2  EPW O   H1  H2  EPW O   H1  H2  EPW O   H1  H2  EPW O   
H1  H2  EPW O   H1  H2  EPW O   H1  H2  EPW O   H1  H2  EPW O   H1  H2  EPW O   
H1  H2  EPW O   H1  H2  EPW O   H1  H2  EPW O   H1  H2  EPW O   H1  H2  EPW O   
H1  H2  EPW O   H1  H2  EPW O   H1  H2  EPW O   H1  H2  EPW O   H1  H2  EPW O   
H1  H2  EPW O   H1  H2  EPW O   H1  H2  EPW O   H1  H2  EPW O   H1  H2  EPW O   
H1  H2  EPW O   H1  H2  EPW O   H1  H2  EPW O   H1  H2  EPW O   H1  H2  EPW O   
H1  H2  EPW O   H1  H2  EPW O   H1  H2  EPW O   H1  H2  EPW O   H1  H2  EPW O   
H1  H2  EPW O   H1  H2  EPW O   H1  H2  EPW O   H1  H2  EPW O   H1  H2  EPW O   
H1  H2  EPW O   H1  H2  EPW O   H1  H2  EPW O   H1  H2  EPW O   H1  H2  EPW O   
H1  H2  EPW O   H1  H2  EPW O   H1  H2  EPW O   H1  H2  EPW O   H1  H2  EPW O   
H1  H2  EPW O   H1  H2  EPW O   H1  H2  EPW O   H1  H2  EPW O   H1  H2  EPW O   
H1  H2  EPW O   H1  H2  EPW O   H1  H2  EPW O   H1  H2  EPW O   H1  H2  EPW O   
H1  H2  EPW O   H1  H2  EPW O   H1  H2  EPW O   H1  H2  EPW O   H1  H2  EPW O   
H1  H2  EPW O   H1  H2  EPW O   H1  H2  EPW O   H1  H2  EPW O   H1  H2  EPW O   
H1  H2  EPW O   H1  H2  EPW O   H1  H2  EPW O   H1  H2  EPW O   H1  H2  EPW O   
H1  H2  EPW O   H1  H2  EPW O   H1  H2  EPW O   H1  H2  EPW O   H1  H2  EPW O   
H1  H2  EPW O   H1  H2  EPW O   H1  H2  EPW O   H1  H2  EPW O   H1  H2  EPW O   
H1  H2  EPW O   H1  H2  EPW O   H1  H2  EPW O   H1  H2  EPW O   H1  H2  EPW O   
H1  H2  EPW O   H1  H2  EPW O   H1  H2  EPW O   H1  H2  EPW O   H1  H2  EPW O   
H1  H2  EPW O   H1  H2  EPW O   H1  H2  EPW O   H1  H2  EPW O   H1  H2  EPW O   
H1  H2  EPW O   H1  H2  EPW O   H1  H2  EPW O   H1  H2  EPW O   H1  H2  EPW O   
H1  H2  EPW O   H1  H2  EPW O   H1  H2  EPW O   H1  H2  EPW O   H1  H2  EPW O   
H1  H2  EPW O   H1  H2  EPW O   H1  H2  EPW O   H1  H2  EPW O   H1  H2  EPW O   
H1  H2  EPW O   H1  H2  EPW O   H1  H2  EPW O   H1  H2  EPW O   H1  H2  EPW O   
H1  H2  EPW O   H1  H2  EPW O   H1  H2  EPW O   H1  H2  EPW O   H1  H2  EPW O   
H1  H2  EPW O   H1  H2  EPW O   H1  H2  EPW O   H1  H2  EPW O   H1  H2  EPW O   
H1  H2  EPW O   H1  H2  EPW O   H1  H2  EPW O   H1  H2  EPW O   H1  H2  EPW O   
H1  H2  EPW O   H1  H2  EPW O   H1  H2  EPW O   H1  H2  EPW O   H1  H2  EPW O   
H1  H2  EPW O   H1  H2  EPW O   H1  H2  EPW O   H1  H2  EPW O   H1  H2  EPW O   
H1  H2  EPW O   H1  H2  EPW O   H1  H2  EPW O   H1  H2  EPW O   H1  H2  EPW O   
H1  H2  EPW O   H1  H2  EPW O   H1  H2  EPW O   H1  H2  EPW O   H1  H2  EPW O   
H1  H2  EPW O   H1  H2  EPW O   H1  H2  EPW O   H1  H2  EPW O   H1  H2  EPW O   
H1  H2  EPW O   H1  H2  EPW O   H1  H2  EPW O   H1  H2  EPW O   H1  H2  EPW O   
H1  H2  EPW O   H1  H2  EPW O   H1  H2  EPW O   H1  H2  EPW O   H1  H2  EPW O   
H1  H2  EPW O   H1  H2  EPW O   H1  H2  EPW O   H1  H2  EPW O   H1  H2  EPW O   
H1  H2  EPW O   H1  H2  EPW O   H1  H2  EPW O   H1  H2  EPW O   H1  H2  EPW O   
H1  H2  EPW O   H1  H2  EPW O   H1  H2  EPW O   H1  H2  EPW O   H1  H2  EPW O   
H1  H2  EPW O   H1  H2  EPW O   H1  H2  EPW O   H1  H2  EPW O   H1  H2  EPW O   
H1  H2  EPW O   H1  H2  EPW O   H1  H2  EPW O   H1  H2  EPW O   H1  H2  EPW O   
H1  H2  EPW O   H1  H2  EPW O   H1  H2  EPW O   H1  H2  EPW O   H1  H2  EPW O   
H1  H2  EPW O   H1  H2  EPW O   H1  H2  EPW O   H1  H2  EPW O   H1  H2  EPW O   
H1  H2  EPW O   H1  H2  EPW O   H1  H2  EPW O   H1  H2  EPW O   H1  H2  EPW O   
H1  H2  EPW O   H1  H2  EPW O   H1  H2  EPW O   H1  H2  EPW O   H1  H2  EPW O   
H1  H2  EPW O   H1  H2  EPW O   H1  H2  EPW O   H1  H2  EPW O   H1  H2  EPW O   
H1  H2  EPW O   H1  H2  EPW O   H1  H2  EPW O   H1  H2  EPW O   H1  H2  EPW O   
H1  H2  EPW O   H1  H2  EPW O   H1  H2  EPW O   H1  H2  EPW O   H1  H2  EPW O   
H1  H2  EPW O   H1  H2  EPW O   H1  H2  EPW O   H1  H2  EPW O   H1  H2  EPW O   
H1  H2  EPW O   H1  H2  EPW O   H1  H2  EPW O   H1  H2  EPW O   H1  H2  EPW O   
H1  H2  EPW O   H1  H2  EPW O   H1  H2  EPW O   H1  H2  EPW O   H1  H2  EPW O   
H1  H2  EPW O   H1  H2  EPW O   H1  H2  EPW O   H1  H2  EPW O   H1  H2  EPW O   
H1  H2  EPW O   H1  H2  EPW O   H1  H2  EPW O   H1  H2  EPW O   H1  H2  EPW O   
H1  H2  EPW O   H1  H2  EPW O   H1  H2  EPW O   H1  H2  EPW O   H1  H2  EPW O   
H1  H2  EPW O   H1  H2  EPW O   H1  H2  EPW O   H1  H2  EPW O   H1  H2  EPW O   
H1  H2  EPW O   H1  H2  EPW O   H1  H2  EPW O   H1  H2  EPW O   H1  H2  EPW O   
H1  H2  EPW O   H1  H2  EPW O   H1  H2  EPW O   H1  H2  EPW O   H1  H2  EPW O   
H1  H2  EPW O   H1  H2  EPW O   H1  H2  EPW O   H1  H2  EPW O   H1  H2  EPW O   
H1  H2  EPW O   H1  H2  EPW O   H1  H2  EPW O   H1  H2  EPW O   H1  H2  EPW O   
H1  H2  EPW O   H1  H2  EPW O   H1  H2  EPW O   H1  H2  EPW O   H1  H2  EPW O   
H1  H2  EPW O   H1  H2  EPW O   H1  H2  EPW O   H1  H2  EPW O   H1  H2  EPW O   
H1  H2  EPW O   H1  H2  EPW O   H1  H2  EPW O   H1  H2  EPW O   H1  H2  EPW O   
H1  H2  EPW O   H1  H2  EPW O   H1  H2  EPW O   H1  H2  EPW O   H1  H2  EPW O   
H1  H2  EPW O   H1  H2  EPW O   H1  H2  EPW O   H1  H2  EPW O   H1  H2  EPW O   
H1  H2  EPW O   H1  H2  EPW O   H1  H2  EPW O   H1  H2  EPW O   H1  H2  EPW O   
H1  H2  EPW O   H1  H2  EPW O   H1  H2  EPW O   H1  H2  EPW O   H1  H2  EPW O   
H1  H2  EPW O   H1  H2  EPW O   H1  H2  EPW O   H1  H2  EPW O   H1  H2  EPW O   
H1  H2  EPW O   H1  H2  EPW O   H1  H2  EPW O   H1  H2  EPW O   H1  H2  EPW O   
H1  H2  EPW O   H1  H2  EPW O   H1  H2  EPW O   H1  H2  EPW O   H1  H2  EPW O   
H1  H2  EPW O   H1  H2  EPW O   H1  H2  EPW O   H1  H2  EPW O   H1  H2  EPW O   
H1  H2  EPW O   H1  H2  EPW O   H1  H2  EPW O   H1  H2  EPW O   H1  H2  EPW O   
H1  H2  EPW O   H1  H2  EPW O   H1  H2  EPW O   H1  H2  EPW O   H1  H2  EPW O   
H1  H2  EPW O   H1  H2  EPW O   H1  H2  EPW O   H1  H2  EPW O   H1  H2  EPW O   
H1  H2  EPW O   H1  H2  EPW O   H1  H2  EPW O   H1  H2  EPW O   H1  H2  EPW O   
H1  H2  EPW O   H1  H2  EPW O   H1  H2  EPW O   H1  H2  EPW O   H1  H2  EPW O   
H1  H2  EPW O   H1  H2  EPW O   H1  H2  EPW O   H1  H2  EPW O   H1  H2  EPW O   
H1  H2  EPW O   H1  H2  EPW O   H1  H2  EPW O   H1  H2  EPW O   H1  H2  EPW O   
H1  H2  EPW O   H1  H2  EPW O   H1  H2  EPW O   H1  H2  EPW O   H1  H2  EPW O   
H1  H2  EPW O   H1  H2  EPW O   H1  H2  EPW O   H1  H2  EPW O   H1  H2  EPW O   
H1  H2  EPW O   H1  H2  EPW O   H1  H2  EPW O   H1  H2  EPW O   H1  H2  EPW O   
H1  H2  EPW O   H1  H2  EPW O   H1  H2  EPW O   H1  H2  EPW O   H1  H2  EPW O   
H1  H2  EPW O   H1  H2  EPW O   H1  H2  EPW O   H1  H2  EPW O   H1  H2  EPW O   
H1  H2  EPW O   H1  H2  EPW O   H1  H2  EPW O   H1  H2  EPW O   H1  H2  EPW O   
H1  H2  EPW O   H1  H2  EPW O   H1  H2  EPW O   H1  H2  EPW O   H1  H2  EPW O   
H1  H2  EPW O   H1  H2  EPW O   H1  H2  EPW O   H1  H2  EPW O   H1  H2  EPW O   
H1  H2  EPW O   H1  H2  EPW O   H1  H2  EPW O   H1  H2  EPW O   H1  H2  EPW O   
H1  H2  EPW O   H1  H2  EPW O   H1  H2  EPW O   H1  H2  EPW O   H1  H2  EPW O   
H1  H2  EPW O   H1  H2  EPW O   H1  H2  EPW O   H1  H2  EPW O   H1  H2  EPW O   
H1  H2  EPW O   H1  H2  EPW O   H1  H2  EPW O   H1  H2  EPW O   H1  H2  EPW O   
H1  H2  EPW O   H1  H2  EPW O   H1  H2  EPW O   H1  H2  EPW O   H1  H2  EPW O   
H1  H2  EPW O   H1  H2  EPW O   H1  H2  EPW O   H1  H2  EPW O   H1  H2  EPW O   
H1  H2  EPW O   H1  H2  EPW O   H1  H2  EPW O   H1  H2  EPW O   H1  H2  EPW O   
H1  H2  EPW O   H1  H2  EPW O   H1  H2  EPW O   H1  H2  EPW O   H1  H2  EPW O   
H1  H2  EPW O   H1  H2  EPW O   H1  H2  EPW O   H1  H2  EPW O   H1  H2  EPW O   
H1  H2  EPW O   H1  H2  EPW O   H1  H2  EPW O   H1  H2  EPW O   H1  H2  EPW O   
H1  H2  EPW O   H1  H2  EPW O   H1  H2  EPW O   H1  H2  EPW O   H1  H2  EPW O   
H1  H2  EPW O   H1  H2  EPW O   H1  H2  EPW O   H1  H2  EPW O   H1  H2  EPW O   
H1  H2  EPW O   H1  H2  EPW O   H1  H2  EPW O   H1  H2  EPW O   H1  H2  EPW O   
H1  H2  EPW O   H1  H2  EPW O   H1  H2  EPW O   H1  H2  EPW O   H1  H2  EPW O   
H1  H2  EPW O   H1  H2  EPW O   H1  H2  EPW O   H1  H2  EPW O   H1  H2  EPW O   
H1  H2  EPW O   H1  H2  EPW O   H1  H2  EPW O   H1  H2  EPW O   H1  H2  EPW O   
H1  H2  EPW O   H1  H2  EPW O   H1  H2  EPW O   H1  H2  EPW O   H1  H2  EPW O   
H1  H2  EPW O   H1  H2  EPW O   H1  H2  EPW O   H1  H2  EPW O   H1  H2  EPW O   
H1  H2  EPW O   H1  H2  EPW O   H1  H2  EPW O   H1  H2  EPW O   H1  H2  EPW O   
H1  H2  EPW O   H1  H2  EPW O   H1  H2  EPW O   H1  H2  EPW O   H1  H2  EPW O   
H1  H2  EPW O   H1  H2  EPW O   H1  H2  EPW O   H1  H2  EPW O   H1  H2  EPW O   
H1  H2  EPW O   H1  H2  EPW O   H1  H2  EPW O   H1  H2  EPW O   H1  H2  EPW O   
H1  H2  EPW O   H1  H2  EPW O   H1  H2  EPW O   H1  H2  EPW O   H1  H2  EPW O   
H1  H2  EPW O   H1  H2  EPW O   H1  H2  EPW O   H1  H2  EPW O   H1  H2  EPW O   
H1  H2  EPW O   H1  H2  EPW O   H1  H2  EPW O   H1  H2  EPW O   H1  H2  EPW O   
H1  H2  EPW O   H1  H2  EPW O   H1  H2  EPW O   H1  H2  EPW O   H1  H2  EPW O   
H1  H2  EPW O   H1  H2  EPW O   H1  H2  EPW O   H1  H2  EPW O   H1  H2  EPW O   
H1  H2  EPW O   H1  H2  EPW O   H1  H2  EPW O   H1  H2  EPW O   H1  H2  EPW O   
H1  H2  EPW O   H1  H2  EPW O   H1  H2  EPW O   H1  H2  EPW O   H1  H2  EPW O   
H1  H2  EPW O   H1  H2  EPW O   H1  H2  EPW O   H1  H2  EPW O   H1  H2  EPW O   
H1  H2  EPW O   H1  H2  EPW O   H1  H2  EPW O   H1  H2  EPW O   H1  H2  EPW O   
H1  H2  EPW O   H1  H2  EPW O   H1  H2  EPW O   H1  H2  EPW O   H1  H2  EPW O   
H1  H2  EPW O   H1  H2  EPW O   H1  H2  EPW O   H1  H2  EPW O   H1  H2  EPW O   
H1  H2  EPW O   H1  H2  EPW O   H1  H2  EPW O   H1  H2  EPW O   H1  H2  EPW O   
H1  H2  EPW O   H1  H2  EPW O   H1  H2  EPW O   H1  H2  EPW O   H1  H2  EPW O   
H1  H2  EPW O   H1  H2  EPW O   H1  H2  EPW O   H1  H2  EPW O   H1  H2  EPW O   
H1  H2  EPW O   H1  H2  EPW O   H1  H2  EPW O   H1  H2  EPW O   H1  H2  EPW O   
H1  H2  EPW O   H1  H2  EPW O   H1  H2  EPW O   H1  H2  EPW O   H1  H2  EPW O   
H1  H2  EPW O   H1  H2  EPW O   H1  H2  EPW O   H1  H2  EPW O   H1  H2  EPW O   
H1  H2  EPW O   H1  H2  EPW O   H1  H2  EPW O   H1  H2  EPW O   H1  H2  EPW O   
H1  H2  EPW O   H1  H2  EPW O   H1  H2  EPW O   H1  H2  EPW O   H1  H2  EPW O   
H1  H2  EPW O   H1  H2  EPW O   H1  H2  EPW O   H1  H2  EPW O   H1  H2  EPW O   
H1  H2  EPW O   H1  H2  EPW O   H1  H2  EPW O   H1  H2  EPW O   H1  H2  EPW O   
H1  H2  EPW O   H1  H2  EPW O   H1  H2  EPW O   H1  H2  EPW O   H1  H2  EPW O   
H1  H2  EPW O   H1  H2  EPW O   H1  H2  EPW O   H1  H2  EPW O   H1  H2  EPW O   
H1  H2  EPW O   H1  H2  EPW O   H1  H2  EPW O   H1  H2  EPW O   H1  H2  EPW O   
H1  H2  EPW O   H1  H2  EPW O   H1  H2  EPW O   H1  H2  EPW O   H1  H2  EPW O   
H1  H2  EPW O   H1  H2  EPW O   H1  H2  EPW O   H1  H2  EPW O   H1  H2  EPW O   
H1  H2  EPW O   H1  H2  EPW O   H1  H2  EPW O   H1  H2  EPW O   H1  H2  EPW O   
H1  H2  EPW O   H1  H2  EPW O   H1  H2  EPW O   H1  H2  EPW O   H1  H2  EPW O   
H1  H2  EPW O   H1  H2  EPW O   H1  H2  EPW O   H1  H2  EPW O   H1  H2  EPW O   
H1  H2  EPW O   H1  H2  EPW O   H1  H2  EPW O   H1  H2  EPW O   H1  H2  EPW O   
H1  H2  EPW O   H1  H2  EPW O   H1  H2  EPW O   H1  H2  EPW O   H1  H2  EPW O   
H1  H2  EPW O   H1  H2  EPW O   H1  H2  EPW O   H1  H2  EPW O   H1  H2  EPW O   
H1  H2  EPW O   H1  H2  EPW O   H1  H2  EPW O   H1  H2  EPW O   H1  H2  EPW O   
H1  H2  EPW O   H1  H2  EPW O   H1  H2  EPW O   H1  H2  EPW O   H1  H2  EPW O   
H1  H2  EPW O   H1  H2  EPW O   H1  H2  EPW O   H1  H2  EPW O   H1  H2  EPW O   
H1  H2  EPW O   H1  H2  EPW O   H1  H2  EPW O   H1  H2  EPW O   H1  H2  EPW O   
H1  H2  EPW O   H1  H2  EPW O   H1  H2  EPW O   H1  H2  EPW O   H1  H2  EPW O   
H1  H2  EPW O   H1  H2  EPW O   H1  H2  EPW O   H1  H2  EPW O   H1  H2  EPW O   
H1  H2  EPW O   H1  H2  EPW O   H1  H2  EPW O   H1  H2  EPW O   H1  H2  EPW O   
H1  H2  EPW O   H1  H2  EPW O   H1  H2  EPW O   H1  H2  EPW O   H1  H2  EPW O   
H1  H2  EPW O   H1  H2  EPW O   H1  H2  EPW O   H1  H2  EPW O   H1  H2  EPW O   
H1  H2  EPW O   H1  H2  EPW O   H1  H2  EPW O   H1  H2  EPW O   H1  H2  EPW O   
H1  H2  EPW O   H1  H2  EPW O   H1  H2  EPW O   H1  H2  EPW O   H1  H2  EPW O   
H1  H2  EPW O   H1  H2  EPW O   H1  H2  EPW O   H1  H2  EPW O   H1  H2  EPW O   
H1  H2  EPW O   H1  H2  EPW O   H1  H2  EPW O   H1  H2  EPW O   H1  H2  EPW O   
H1  H2  EPW O   H1  H2  EPW O   H1  H2  EPW O   H1  H2  EPW O   H1  H2  EPW O   
H1  H2  EPW O   H1  H2  EPW O   H1  H2  EPW O   H1  H2  EPW O   H1  H2  EPW O   
H1  H2  EPW O   H1  H2  EPW O   H1  H2  EPW O   H1  H2  EPW O   H1  H2  EPW O   
H1  H2  EPW O   H1  H2  EPW O   H1  H2  EPW O   H1  H2  EPW O   H1  H2  EPW O   
H1  H2  EPW O   H1  H2  EPW O   H1  H2  EPW O   H1  H2  EPW O   H1  H2  EPW O   
H1  H2  EPW O   H1  H2  EPW O   H1  H2  EPW O   H1  H2  EPW O   H1  H2  EPW O   
H1  H2  EPW O   H1  H2  EPW O   H1  H2  EPW O   H1  H2  EPW O   H1  H2  EPW O   
H1  H2  EPW O   H1  H2  EPW O   H1  H2  EPW O   H1  H2  EPW O   H1  H2  EPW O   
H1  H2  EPW O   H1  H2  EPW O   H1  H2  EPW O   H1  H2  EPW O   H1  H2  EPW O   
H1  H2  EPW O   H1  H2  EPW O   H1  H2  EPW O   H1  H2  EPW O   H1  H2  EPW O   
H1  H2  EPW O   H1  H2  EPW O   H1  H2  EPW O   H1  H2  EPW O   H1  H2  EPW O   
H1  H2  EPW O   H1  H2  EPW O   H1  H2  EPW O   H1  H2  EPW O   H1  H2  EPW O   
H1  H2  EPW O   H1  H2  EPW O   H1  H2  EPW O   H1  H2  EPW O   H1  H2  EPW O   
H1  H2  EPW O   H1  H2  EPW O   H1  H2  EPW O   H1  H2  EPW O   H1  H2  EPW O   
H1  H2  EPW O   H1  H2  EPW O   H1  H2  EPW O   H1  H2  EPW O   H1  H2  EPW O   
H1  H2  EPW O   H1  H2  EPW O   H1  H2  EPW O   H1  H2  EPW O   H1  H2  EPW O   
H1  H2  EPW O   H1  H2  EPW O   H1  H2  EPW O   H1  H2  EPW O   H1  H2  EPW O   
H1  H2  EPW O   H1  H2  EPW O   H1  H2  EPW O   H1  H2  EPW O   H1  H2  EPW O   
H1  H2  EPW O   H1  H2  EPW O   H1  H2  EPW O   H1  H2  EPW O   H1  H2  EPW O   
H1  H2  EPW O   H1  H2  EPW O   H1  H2  EPW O   H1  H2  EPW O   H1  H2  EPW O   
H1  H2  EPW O   H1  H2  EPW O   H1  H2  EPW O   H1  H2  EPW O   H1  H2  EPW O   
H1  H2  EPW O   H1  H2  EPW O   H1  H2  EPW O   H1  H2  EPW O   H1  H2  EPW O   
H1  H2  EPW O   H1  H2  EPW O   H1  H2  EPW O   H1  H2  EPW O   H1  H2  EPW O   
H1  H2  EPW O   H1  H2  EPW O   H1  H2  EPW O   H1  H2  EPW O   H1  H2  EPW O   
H1  H2  EPW O   H1  H2  EPW O   H1  H2  EPW O   H1  H2  EPW O   H1  H2  EPW O   
H1  H2  EPW O   H1  H2  EPW O   H1  H2  EPW O   H1  H2  EPW O   H1  H2  EPW O   
H1  H2  EPW O   H1  H2  EPW O   H1  H2  EPW O   H1  H2  EPW O   H1  H2  EPW O   
H1  H2  EPW O   H1  H2  EPW O   H1  H2  EPW O   H1  H2  EPW O   H1  H2  EPW O   
H1  H2  EPW O   H1  H2  EPW O   H1  H2  EPW O   H1  H2  EPW O   H1  H2  EPW O   
H1  H2  EPW O   H1  H2  EPW O   H1  H2  EPW O   H1  H2  EPW O   H1  H2  EPW O   
H1  H2  EPW O   H1  H2  EPW O   H1  H2  EPW O   H1  H2  EPW O   H1  H2  EPW O   
H1  H2  EPW O   H1  H2  EPW O   H1  H2  EPW O   H1  H2  EPW O   H1  H2  EPW O   
H1  H2  EPW O   H1  H2  EPW O   H1  H2  EPW O   H1  H2  EPW O   H1  H2  EPW O   
H1  H2  EPW O   H1  H2  EPW O   H1  H2  EPW O   H1  H2  EPW O   H1  H2  EPW O   
H1  H2  EPW O   H1  H2  EPW O   H1  H2  EPW O   H1  H2  EPW O   H1  H2  EPW O   
H1  H2  EPW O   H1  H2  EPW O   H1  H2  EPW O   H1  H2  EPW O   H1  H2  EPW O   
H1  H2  EPW O   H1  H2  EPW O   H1  H2  EPW O   H1  H2  EPW O   H1  H2  EPW O   
H1  H2  EPW O   H1  H2  EPW O   H1  H2  EPW O   H1  H2  EPW O   H1  H2  EPW O   
H1  H2  EPW O   H1  H2  EPW O   H1  H2  EPW O   H1  H2  EPW O   H1  H2  EPW O   
H1  H2  EPW O   H1  H2  EPW O   H1  H2  EPW O   H1  H2  EPW O   H1  H2  EPW O   
H1  H2  EPW O   H1  H2  EPW O   H1  H2  EPW O   H1  H2  EPW O   H1  H2  EPW O   
H1  H2  EPW O   H1  H2  EPW O   H1  H2  EPW O   H1  H2  EPW O   H1  H2  EPW O   
H1  H2  EPW O   H1  H2  EPW O   H1  H2  EPW O   H1  H2  EPW O   H1  H2  EPW O   
H1  H2  EPW O   H1  H2  EPW O   H1  H2  EPW O   H1  H2  EPW O   H1  H2  EPW O   
H1  H2  EPW O   H1  H2  EPW O   H1  H2  EPW O   H1  H2  EPW O   H1  H2  EPW O   
H1  H2  EPW O   H1  H2  EPW O   H1  H2  EPW O   H1  H2  EPW O   H1  H2  EPW O   
H1  H2  EPW O   H1  H2  EPW O   H1  H2  EPW O   H1  H2  EPW O   H1  H2  EPW O   
H1  H2  EPW O   H1  H2  EPW O   H1  H2  EPW O   H1  H2  EPW O   H1  H2  EPW O   
H1  H2  EPW O   H1  H2  EPW O   H1  H2  EPW O   H1  H2  EPW O   H1  H2  EPW O   
H1  H2  EPW O   H1  H2  EPW O   H1  H2  EPW O   H1  H2  EPW O   H1  H2  EPW O   
H1  H2  EPW O   H1  H2  EPW O   H1  H2  EPW O   H1  H2  EPW O   H1  H2  EPW O   
H1  H2  EPW O   H1  H2  EPW O   H1  H2  EPW O   H1  H2  EPW O   H1  H2  EPW O   
H1  H2  EPW O   H1  H2  EPW O   H1  H2  EPW O   H1  H2  EPW O   H1  H2  EPW O   
H1  H2  EPW O   H1  H2  EPW O   H1  H2  EPW O   H1  H2  EPW O   H1  H2  EPW O   
H1  H2  EPW O   H1  H2  EPW O   H1  H2  EPW O   H1  H2  EPW O   H1  H2  EPW O   
H1  H2  EPW O   H1  H2  EPW O   H1  H2  EPW O   H1  H2  EPW O   H1  H2  EPW O   
H1  H2  EPW O   H1  H2  EPW O   H1  H2  EPW O   H1  H2  EPW O   H1  H2  EPW O   
H1  H2  EPW O   H1  H2  EPW O   H1  H2  EPW O   H1  H2  EPW O   H1  H2  EPW O   
H1  H2  EPW O   H1  H2  EPW O   H1  H2  EPW O   H1  H2  EPW O   H1  H2  EPW O   
H1  H2  EPW O   H1  H2  EPW O   H1  H2  EPW O   H1  H2  EPW O   H1  H2  EPW O   
H1  H2  EPW O   H1  H2  EPW O   H1  H2  EPW O   H1  H2  EPW O   H1  H2  EPW O   
H1  H2  EPW O   H1  H2  EPW O   H1  H2  EPW O   H1  H2  EPW O   H1  H2  EPW O   
H1  H2  EPW O   H1  H2  EPW O   H1  H2  EPW O   H1  H2  EPW O   H1  H2  EPW O   
H1  H2  EPW O   H1  H2  EPW O   H1  H2  EPW O   H1  H2  EPW O   H1  H2  EPW O   
H1  H2  EPW O   H1  H2  EPW O   H1  H2  EPW O   H1  H2  EPW O   H1  H2  EPW O   
H1  H2  EPW O   H1  H2  EPW O   H1  H2  EPW O   H1  H2  EPW O   H1  H2  EPW O   
H1  H2  EPW O   H1  H2  EPW O   H1  H2  EPW O   H1  H2  EPW O   H1  H2  EPW O   
H1  H2  EPW O   H1  H2  EPW O   H1  H2  EPW O   H1  H2  EPW O   H1  H2  EPW O   
H1  H2  EPW O   H1  H2  EPW O   H1  H2  EPW O   H1  H2  EPW O   H1  H2  EPW O   
H1  H2  EPW O   H1  H2  EPW O   H1  H2  EPW O   H1  H2  EPW O   H1  H2  EPW O   
H1  H2  EPW O   H1  H2  EPW O   H1  H2  EPW O   H1  H2  EPW O   H1  H2  EPW O   
H1  H2  EPW O   H1  H2  EPW O   H1  H2  EPW O   H1  H2  EPW O   H1  H2  EPW O   
H1  H2  EPW O   H1  H2  EPW O   H1  H2  EPW O   H1  H2  EPW O   H1  H2  EPW O   
H1  H2  EPW O   H1  H2  EPW O   H1  H2  EPW O   H1  H2  EPW O   H1  H2  EPW O   
H1  H2  EPW O   H1  H2  EPW O   H1  H2  EPW O   H1  H2  EPW O   H1  H2  EPW O   
H1  H2  EPW O   H1  H2  EPW O   H1  H2  EPW O   H1  H2  EPW O   H1  H2  EPW O   
H1  H2  EPW O   H1  H2  EPW O   H1  H2  EPW O   H1  H2  EPW O   H1  H2  EPW O   
H1  H2  EPW O   H1  H2  EPW O   H1  H2  EPW O   H1  H2  EPW O   H1  H2  EPW O   
H1  H2  EPW O   H1  H2  EPW O   H1  H2  EPW O   H1  H2  EPW O   H1  H2  EPW O   
H1  H2  EPW O   H1  H2  EPW O   H1  H2  EPW O   H1  H2  EPW O   H1  H2  EPW O   
H1  H2  EPW O   H1  H2  EPW O   H1  H2  EPW O   H1  H2  EPW O   H1  H2  EPW O   
H1  H2  EPW O   H1  H2  EPW O   H1  H2  EPW O   H1  H2  EPW O   H1  H2  EPW O   
H1  H2  EPW O   H1  H2  EPW O   H1  H2  EPW O   H1  H2  EPW O   H1  H2  EPW O   
H1  H2  EPW O   H1  H2  EPW O   H1  H2  EPW O   H1  H2  EPW O   H1  H2  EPW O   
H1  H2  EPW O   H1  H2  EPW O   H1  H2  EPW O   H1  H2  EPW O   H1  H2  EPW O   
H1  H2  EPW O   H1  H2  EPW O   H1  H2  EPW O   H1  H2  EPW O   H1  H2  EPW O   
H1  H2  EPW O   H1  H2  EPW O   H1  H2  EPW O   H1  H2  EPW O   H1  H2  EPW O   
H1  H2  EPW O   H1  H2  EPW O   H1  H2  EPW O   H1  H2  EPW O   H1  H2  EPW O   
H1  H2  EPW O   H1  H2  EPW O   H1  H2  EPW O   H1  H2  EPW O   H1  H2  EPW O   
H1  H2  EPW O   H1  H2  EPW O   H1  H2  EPW O   H1  H2  EPW O   H1  H2  EPW O   
H1  H2  EPW O   H1  H2  EPW O   H1  H2  EPW O   H1  H2  EPW O   H1  H2  EPW O   
H1  H2  EPW O   H1  H2  EPW O   H1  H2  EPW O   H1  H2  EPW O   H1  H2  EPW O   
H1  H2  EPW O   H1  H2  EPW O   H1  H2  EPW O   H1  H2  EPW O   H1  H2  EPW O   
H1  H2  EPW O   H1  H2  EPW O   H1  H2  EPW O   H1  H2  EPW O   H1  H2  EPW O   
H1  H2  EPW O   H1  H2  EPW O   H1  H2  EPW O   H1  H2  EPW O   H1  H2  EPW O   
H1  H2  EPW O   H1  H2  EPW O   H1  H2  EPW O   H1  H2  EPW O   H1  H2  EPW O   
H1  H2  EPW O   H1  H2  EPW O   H1  H2  EPW O   H1  H2  EPW O   H1  H2  EPW O   
H1  H2  EPW O   H1  H2  EPW O   H1  H2  EPW O   H1  H2  EPW O   H1  H2  EPW O   
H1  H2  EPW O   H1  H2  EPW O   H1  H2  EPW O   H1  H2  EPW O   H1  H2  EPW O   
H1  H2  EPW O   H1  H2  EPW O   H1  H2  EPW O   H1  H2  EPW O   H1  H2  EPW O   
H1  H2  EPW O   H1  H2  EPW O   H1  H2  EPW O   H1  H2  EPW O   H1  H2  EPW O   
H1  H2  EPW O   H1  H2  EPW O   H1  H2  EPW O   H1  H2  EPW O   H1  H2  EPW O   
H1  H2  EPW O   H1  H2  EPW O   H1  H2  EPW O   H1  H2  EPW O   H1  H2  EPW O   
H1  H2  EPW O   H1  H2  EPW O   H1  H2  EPW O   H1  H2  EPW O   H1  H2  EPW O   
H1  H2  EPW O   H1  H2  EPW O   H1  H2  EPW O   H1  H2  EPW O   H1  H2  EPW O   
H1  H2  EPW O   H1  H2  EPW O   H1  H2  EPW O   H1  H2  EPW O   H1  H2  EPW O   
H1  H2  EPW O   H1  H2  EPW O   H1  H2  EPW O   H1  H2  EPW O   H1  H2  EPW O   
H1  H2  EPW O   H1  H2  EPW O   H1  H2  EPW O   H1  H2  EPW O   H1  H2  EPW O   
H1  H2  EPW O   H1  H2  EPW O   H1  H2  EPW O   H1  H2  EPW O   H1  H2  EPW O   
H1  H2  EPW O   H1  H2  EPW O   H1  H2  EPW O   H1  H2  EPW O   H1  H2  EPW O   
H1  H2  EPW O   H1  H2  EPW O   H1  H2  EPW O   H1  H2  EPW O   H1  H2  EPW O   
H1  H2  EPW O   H1  H2  EPW O   H1  H2  EPW O   H1  H2  EPW O   H1  H2  EPW O   
H1  H2  EPW O   H1  H2  EPW O   H1  H2  EPW O   H1  H2  EPW O   H1  H2  EPW O   
H1  H2  EPW O   H1  H2  EPW O   H1  H2  EPW O   H1  H2  EPW O   H1  H2  EPW O   
H1  H2  EPW O   H1  H2  EPW O   H1  H2  EPW O   H1  H2  EPW O   H1  H2  EPW O   
H1  H2  EPW O   H1  H2  EPW O   H1  H2  EPW O   H1  H2  EPW O   H1  H2  EPW O   
H1  H2  EPW O   H1  H2  EPW O   H1  H2  EPW O   H1  H2  EPW O   H1  H2  EPW O   
H1  H2  EPW O   H1  H2  EPW O   H1  H2  EPW O   H1  H2  EPW O   H1  H2  EPW O   
H1  H2  EPW O   H1  H2  EPW O   H1  H2  EPW O   H1  H2  EPW O   H1  H2  EPW O   
H1  H2  EPW O   H1  H2  EPW O   H1  H2  EPW O   H1  H2  EPW O   H1  H2  EPW O   
H1  H2  EPW O   H1  H2  EPW O   H1  H2  EPW O   H1  H2  EPW O   H1  H2  EPW O   
H1  H2  EPW O   H1  H2  EPW O   H1  H2  EPW O   H1  H2  EPW O   H1  H2  EPW O   
H1  H2  EPW O   H1  H2  EPW O   H1  H2  EPW O   H1  H2  EPW O   H1  H2  EPW O   
H1  H2  EPW O   H1  H2  EPW O   H1  H2  EPW O   H1  H2  EPW O   H1  H2  EPW O   
H1  H2  EPW O   H1  H2  EPW O   H1  H2  EPW O   H1  H2  EPW O   H1  H2  EPW O   
H1  H2  EPW O   H1  H2  EPW O   H1  H2  EPW O   H1  H2  EPW O   H1  H2  EPW O   
H1  H2  EPW O   H1  H2  EPW O   H1  H2  EPW O   H1  H2  EPW O   H1  H2  EPW O   
H1  H2  EPW O   H1  H2  EPW O   H1  H2  EPW O   H1  H2  EPW O   H1  H2  EPW O   
H1  H2  EPW O   H1  H2  EPW O   H1  H2  EPW O   H1  H2  EPW O   H1  H2  EPW O   
H1  H2  EPW O   H1  H2  EPW O   H1  H2  EPW O   H1  H2  EPW O   H1  H2  EPW O   
H1  H2  EPW O   H1  H2  EPW O   H1  H2  EPW O   H1  H2  EPW O   H1  H2  EPW O   
H1  H2  EPW O   H1  H2  EPW O   H1  H2  EPW O   H1  H2  EPW O   H1  H2  EPW O   
H1  H2  EPW O   H1  H2  EPW O   H1  H2  EPW O   H1  H2  EPW O   H1  H2  EPW O   
H1  H2  EPW O   H1  H2  EPW O   H1  H2  EPW O   H1  H2  EPW O   H1  H2  EPW O   
H1  H2  EPW O   H1  H2  EPW O   H1  H2  EPW O   H1  H2  EPW O   H1  H2  EPW O   
H1  H2  EPW O   H1  H2  EPW O   H1  H2  EPW O   H1  H2  EPW O   H1  H2  EPW O   
H1  H2  EPW O   H1  H2  EPW O   H1  H2  EPW O   H1  H2  EPW O   H1  H2  EPW O   
H1  H2  EPW O   H1  H2  EPW O   H1  H2  EPW O   H1  H2  EPW O   H1  H2  EPW O   
H1  H2  EPW O   H1  H2  EPW O   H1  H2  EPW O   H1  H2  EPW O   H1  H2  EPW O   
H1  H2  EPW O   H1  H2  EPW O   H1  H2  EPW O   H1  H2  EPW O   H1  H2  EPW O   
H1  H2  EPW O   H1  H2  EPW O   H1  H2  EPW O   H1  H2  EPW O   H1  H2  EPW O   
H1  H2  EPW O   H1  H2  EPW O   H1  H2  EPW O   H1  H2  EPW O   H1  H2  EPW O   
H1  H2  EPW O   H1  H2  EPW O   H1  H2  EPW O   H1  H2  EPW O   H1  H2  EPW O   
H1  H2  EPW O   H1  H2  EPW O   H1  H2  EPW O   H1  H2  EPW O   H1  H2  EPW O   
H1  H2  EPW O   H1  H2  EPW O   H1  H2  EPW O   H1  H2  EPW O   H1  H2  EPW O   
H1  H2  EPW O   H1  H2  EPW O   H1  H2  EPW O   H1  H2  EPW O   H1  H2  EPW O   
H1  H2  EPW O   H1  H2  EPW O   H1  H2  EPW O   H1  H2  EPW O   H1  H2  EPW O   
H1  H2  EPW O   H1  H2  EPW O   H1  H2  EPW O   H1  H2  EPW O   H1  H2  EPW O   
H1  H2  EPW O   H1  H2  EPW O   H1  H2  EPW O   H1  H2  EPW O   H1  H2  EPW O   
H1  H2  EPW O   H1  H2  EPW O   H1  H2  EPW O   H1  H2  EPW O   H1  H2  EPW O   
H1  H2  EPW O   H1  H2  EPW O   H1  H2  EPW O   H1  H2  EPW O   H1  H2  EPW O   
H1  H2  EPW O   H1  H2  EPW O   H1  H2  EPW O   H1  H2  EPW O   H1  H2  EPW O   
H1  H2  EPW O   H1  H2  EPW O   H1  H2  EPW O   H1  H2  EPW O   H1  H2  EPW O   
H1  H2  EPW O   H1  H2  EPW O   H1  H2  EPW O   H1  H2  EPW O   H1  H2  EPW O   
H1  H2  EPW O   H1  H2  EPW O   H1  H2  EPW O   H1  H2  EPW O   H1  H2  EPW O   
H1  H2  EPW O   H1  H2  EPW O   H1  H2  EPW O   H1  H2  EPW O   H1  H2  EPW O   
H1  H2  EPW O   H1  H2  EPW O   H1  H2  EPW O   H1  H2  EPW O   H1  H2  EPW O   
H1  H2  EPW O   H1  H2  EPW O   H1  H2  EPW O   H1  H2  EPW O   H1  H2  EPW O   
H1  H2  EPW O   H1  H2  EPW O   H1  H2  EPW O   H1  H2  EPW O   H1  H2  EPW O   
H1  H2  EPW O   H1  H2  EPW O   H1  H2  EPW O   H1  H2  EPW O   H1  H2  EPW O   
H1  H2  EPW O   H1  H2  EPW O   H1  H2  EPW O   H1  H2  EPW O   H1  H2  EPW O   
H1  H2  EPW O   H1  H2  EPW O   H1  H2  EPW O   H1  H2  EPW O   H1  H2  EPW O   
H1  H2  EPW O   H1  H2  EPW O   H1  H2  EPW O   H1  H2  EPW O   H1  H2  EPW O   
H1  H2  EPW O   H1  H2  EPW O   H1  H2  EPW O   H1  H2  EPW O   H1  H2  EPW O   
H1  H2  EPW O   H1  H2  EPW O   H1  H2  EPW O   H1  H2  EPW O   H1  H2  EPW O   
H1  H2  EPW O   H1  H2  EPW O   H1  H2  EPW O   H1  H2  EPW O   H1  H2  EPW O   
H1  H2  EPW O   H1  H2  EPW O   H1  H2  EPW O   H1  H2  EPW O   H1  H2  EPW O   
H1  H2  EPW O   H1  H2  EPW O   H1  H2  EPW O   H1  H2  EPW O   H1  H2  EPW O   
H1  H2  EPW O   H1  H2  EPW O   H1  H2  EPW O   H1  H2  EPW O   H1  H2  EPW O   
H1  H2  EPW O   H1  H2  EPW O   H1  H2  EPW O   H1  H2  EPW O   H1  H2  EPW O   
H1  H2  EPW O   H1  H2  EPW O   H1  H2  EPW O   H1  H2  EPW O   H1  H2  EPW O   
H1  H2  EPW O   H1  H2  EPW O   H1  H2  EPW O   H1  H2  EPW O   H1  H2  EPW O   
H1  H2  EPW O   H1  H2  EPW O   H1  H2  EPW O   H1  H2  EPW O   H1  H2  EPW O   
H1  H2  EPW O   H1  H2  EPW O   H1  H2  EPW O   H1  H2  EPW O   H1  H2  EPW O   
H1  H2  EPW O   H1  H2  EPW O   H1  H2  EPW O   H1  H2  EPW O   H1  H2  EPW O   
H1  H2  EPW O   H1  H2  EPW O   H1  H2  EPW O   H1  H2  EPW O   H1  H2  EPW O   
H1  H2  EPW O   H1  H2  EPW O   H1  H2  EPW O   H1  H2  EPW O   H1  H2  EPW O   
H1  H2  EPW O   H1  H2  EPW O   H1  H2  EPW O   H1  H2  EPW O   H1  H2  EPW O   
H1  H2  EPW O   H1  H2  EPW O   H1  H2  EPW O   H1  H2  EPW O   H1  H2  EPW O   
H1  H2  EPW O   H1  H2  EPW O   H1  H2  EPW O   H1  H2  EPW O   H1  H2  EPW O   
H1  H2  EPW O   H1  H2  EPW O   H1  H2  EPW O   H1  H2  EPW O   H1  H2  EPW O   
H1  H2  EPW O   H1  H2  EPW O   H1  H2  EPW O   H1  H2  EPW O   H1  H2  EPW O   
H1  H2  EPW O   H1  H2  EPW O   H1  H2  EPW O   H1  H2  EPW O   H1  H2  EPW O   
H1  H2  EPW O   H1  H2  EPW O   H1  H2  EPW O   H1  H2  EPW O   H1  H2  EPW O   
H1  H2  EPW O   H1  H2  EPW O   H1  H2  EPW O   H1  H2  EPW O   H1  H2  EPW O   
H1  H2  EPW O   H1  H2  EPW O   H1  H2  EPW O   H1  H2  EPW O   H1  H2  EPW O   
H1  H2  EPW O   H1  H2  EPW O   H1  H2  EPW O   H1  H2  EPW O   H1  H2  EPW O   
H1  H2  EPW O   H1  H2  EPW O   H1  H2  EPW O   H1  H2  EPW O   H1  H2  EPW O   
H1  H2  EPW O   H1  H2  EPW O   H1  H2  EPW O   H1  H2  EPW O   H1  H2  EPW O   
H1  H2  EPW O   H1  H2  EPW O   H1  H2  EPW O   H1  H2  EPW O   H1  H2  EPW O   
H1  H2  EPW O   H1  H2  EPW O   H1  H2  EPW O   H1  H2  EPW O   H1  H2  EPW O   
H1  H2  EPW O   H1  H2  EPW O   H1  H2  EPW O   H1  H2  EPW O   H1  H2  EPW O   
H1  H2  EPW O   H1  H2  EPW O   H1  H2  EPW O   H1  H2  EPW O   H1  H2  EPW O   
H1  H2  EPW O   H1  H2  EPW O   H1  H2  EPW O   H1  H2  EPW O   H1  H2  EPW O   
H1  H2  EPW O   H1  H2  EPW O   H1  H2  EPW O   H1  H2  EPW O   H1  H2  EPW O   
H1  H2  EPW O   H1  H2  EPW O   H1  H2  EPW O   H1  H2  EPW O   H1  H2  EPW O   
H1  H2  EPW O   H1  H2  EPW O   H1  H2  EPW O   H1  H2  EPW O   H1  H2  EPW O   
H1  H2  EPW O   H1  H2  EPW O   H1  H2  EPW O   H1  H2  EPW O   H1  H2  EPW O   
H1  H2  EPW O   H1  H2  EPW O   H1  H2  EPW O   H1  H2  EPW O   H1  H2  EPW O   
H1  H2  EPW O   H1  H2  EPW O   H1  H2  EPW O   H1  H2  EPW O   H1  H2  EPW O   
H1  H2  EPW O   H1  H2  EPW O   H1  H2  EPW O   H1  H2  EPW O   H1  H2  EPW O   
H1  H2  EPW O   H1  H2  EPW O   H1  H2  EPW O   H1  H2  EPW O   H1  H2  EPW O   
H1  H2  EPW O   H1  H2  EPW O   H1  H2  EPW O   H1  H2  EPW O   H1  H2  EPW O   
H1  H2  EPW O   H1  H2  EPW O   H1  H2  EPW O   H1  H2  EPW O   H1  H2  EPW O   
H1  H2  EPW O   H1  H2  EPW O   H1  H2  EPW O   H1  H2  EPW O   H1  H2  EPW O   
H1  H2  EPW O   H1  H2  EPW O   H1  H2  EPW O   H1  H2  EPW O   H1  H2  EPW O   
H1  H2  EPW O   H1  H2  EPW O   H1  H2  EPW O   H1  H2  EPW O   H1  H2  EPW O   
H1  H2  EPW O   H1  H2  EPW O   H1  H2  EPW O   H1  H2  EPW O   H1  H2  EPW O   
H1  H2  EPW O   H1  H2  EPW O   H1  H2  EPW O   H1  H2  EPW O   H1  H2  EPW O   
H1  H2  EPW O   H1  H2  EPW O   H1  H2  EPW O   H1  H2  EPW O   H1  H2  EPW O   
H1  H2  EPW O   H1  H2  EPW O   H1  H2  EPW O   H1  H2  EPW O   H1  H2  EPW O   
H1  H2  EPW O   H1  H2  EPW O   H1  H2  EPW O   H1  H2  EPW O   H1  H2  EPW O   
H1  H2  EPW O   H1  H2  EPW O   H1  H2  EPW O   H1  H2  EPW O   H1  H2  EPW O   
H1  H2  EPW O   H1  H2  EPW O   H1  H2  EPW O   H1  H2  EPW O   H1  H2  EPW O   
H1  H2  EPW O   H1  H2  EPW O   H1  H2  EPW O   H1  H2  EPW O   H1  H2  EPW O   
H1  H2  EPW O   H1  H2  EPW O   H1  H2  EPW O   H1  H2  EPW O   H1  H2  EPW O   
H1  H2  EPW O   H1  H2  EPW O   H1  H2  EPW O   H1  H2  EPW O   H1  H2  EPW O   
H1  H2  EPW O   H1  H2  EPW O   H1  H2  EPW O   H1  H2  EPW O   H1  H2  EPW O   
H1  H2  EPW O   H1  H2  EPW O   H1  H2  EPW O   H1  H2  EPW O   H1  H2  EPW O   
H1  H2  EPW O   H1  H2  EPW O   H1  H2  EPW O   H1  H2  EPW O   H1  H2  EPW O   
H1  H2  EPW O   H1  H2  EPW O   H1  H2  EPW O   H1  H2  EPW O   H1  H2  EPW O   
H1  H2  EPW O   H1  H2  EPW O   H1  H2  EPW O   H1  H2  EPW O   H1  H2  EPW O   
H1  H2  EPW O   H1  H2  EPW O   H1  H2  EPW O   H1  H2  EPW O   H1  H2  EPW O   
H1  H2  EPW O   H1  H2  EPW O   H1  H2  EPW O   H1  H2  EPW O   H1  H2  EPW O   
H1  H2  EPW O   H1  H2  EPW O   H1  H2  EPW O   H1  H2  EPW O   H1  H2  EPW O   
H1  H2  EPW O   H1  H2  EPW O   H1  H2  EPW O   H1  H2  EPW O   H1  H2  EPW O   
H1  H2  EPW O   H1  H2  EPW O   H1  H2  EPW O   H1  H2  EPW O   H1  H2  EPW O   
H1  H2  EPW O   H1  H2  EPW O   H1  H2  EPW O   H1  H2  EPW O   H1  H2  EPW O   
H1  H2  EPW O   H1  H2  EPW O   H1  H2  EPW O   H1  H2  EPW O   H1  H2  EPW O   
H1  H2  EPW O   H1  H2  EPW O   H1  H2  EPW O   H1  H2  EPW O   H1  H2  EPW O   
H1  H2  EPW O   H1  H2  EPW O   H1  H2  EPW O   H1  H2  EPW O   H1  H2  EPW O   
H1  H2  EPW O   H1  H2  EPW O   H1  H2  EPW O   H1  H2  EPW O   H1  H2  EPW O   
H1  H2  EPW O   H1  H2  EPW O   H1  H2  EPW O   H1  H2  EPW O   H1  H2  EPW O   
H1  H2  EPW O   H1  H2  EPW O   H1  H2  EPW O   H1  H2  EPW O   H1  H2  EPW O   
H1  H2  EPW O   H1  H2  EPW O   H1  H2  EPW O   H1  H2  EPW O   H1  H2  EPW O   
H1  H2  EPW O   H1  H2  EPW O   H1  H2  EPW O   H1  H2  EPW O   H1  H2  EPW O   
H1  H2  EPW O   H1  H2  EPW O   H1  H2  EPW O   H1  H2  EPW O   H1  H2  EPW O   
H1  H2  EPW O   H1  H2  EPW O   H1  H2  EPW O   H1  H2  EPW O   H1  H2  EPW O   
H1  H2  EPW O   H1  H2  EPW O   H1  H2  EPW O   H1  H2  EPW O   H1  H2  EPW O   
H1  H2  EPW O   H1  H2  EPW O   H1  H2  EPW O   H1  H2  EPW O   H1  H2  EPW O   
H1  H2  EPW O   H1  H2  EPW O   H1  H2  EPW O   H1  H2  EPW O   H1  H2  EPW O   
H1  H2  EPW O   H1  H2  EPW O   H1  H2  EPW O   H1  H2  EPW O   H1  H2  EPW O   
H1  H2  EPW O   H1  H2  EPW O   H1  H2  EPW O   H1  H2  EPW O   H1  H2  EPW O   
H1  H2  EPW O   H1  H2  EPW O   H1  H2  EPW O   H1  H2  EPW O   H1  H2  EPW O   
H1  H2  EPW O   H1  H2  EPW O   H1  H2  EPW O   H1  H2  EPW O   H1  H2  EPW O   
H1  H2  EPW O   H1  H2  EPW O   H1  H2  EPW O   H1  H2  EPW O   H1  H2  EPW O   
H1  H2  EPW O   H1  H2  EPW O   H1  H2  EPW O   H1  H2  EPW O   H1  H2  EPW O   
H1  H2  EPW O   H1  H2  EPW O   H1  H2  EPW O   H1  H2  EPW O   H1  H2  EPW O   
H1  H2  EPW O   H1  H2  EPW O   H1  H2  EPW O   H1  H2  EPW O   H1  H2  EPW O   
H1  H2  EPW O   H1  H2  EPW O   H1  H2  EPW O   H1  H2  EPW O   H1  H2  EPW O   
H1  H2  EPW O   H1  H2  EPW O   H1  H2  EPW O   H1  H2  EPW O   H1  H2  EPW O   
H1  H2  EPW O   H1  H2  EPW O   H1  H2  EPW O   H1  H2  EPW O   H1  H2  EPW O   
H1  H2  EPW O   H1  H2  EPW O   H1  H2  EPW O   H1  H2  EPW O   H1  H2  EPW O   
H1  H2  EPW O   H1  H2  EPW O   H1  H2  EPW O   H1  H2  EPW O   H1  H2  EPW O   
H1  H2  EPW O   H1  H2  EPW O   H1  H2  EPW O   H1  H2  EPW O   H1  H2  EPW O   
H1  H2  EPW O   H1  H2  EPW O   H1  H2  EPW O   H1  H2  EPW O   H1  H2  EPW O   
H1  H2  EPW O   H1  H2  EPW O   H1  H2  EPW O   H1  H2  EPW O   H1  H2  EPW O   
H1  H2  EPW O   H1  H2  EPW O   H1  H2  EPW O   H1  H2  EPW O   H1  H2  EPW O   
H1  H2  EPW O   H1  H2  EPW O   H1  H2  EPW O   H1  H2  EPW O   H1  H2  EPW O   
H1  H2  EPW O   H1  H2  EPW O   H1  H2  EPW O   H1  H2  EPW O   H1  H2  EPW O   
H1  H2  EPW O   H1  H2  EPW O   H1  H2  EPW O   H1  H2  EPW O   H1  H2  EPW O   
H1  H2  EPW O   H1  H2  EPW O   H1  H2  EPW O   H1  H2  EPW O   H1  H2  EPW O   
H1  H2  EPW O   H1  H2  EPW O   H1  H2  EPW O   H1  H2  EPW O   H1  H2  EPW O   
H1  H2  EPW O   H1  H2  EPW O   H1  H2  EPW O   H1  H2  EPW O   H1  H2  EPW O   
H1  H2  EPW O   H1  H2  EPW O   H1  H2  EPW O   H1  H2  EPW O   H1  H2  EPW O   
H1  H2  EPW O   H1  H2  EPW O   H1  H2  EPW O   H1  H2  EPW O   H1  H2  EPW O   
H1  H2  EPW O   H1  H2  EPW O   H1  H2  EPW O   H1  H2  EPW O   H1  H2  EPW O   
H1  H2  EPW O   H1  H2  EPW O   H1  H2  EPW O   H1  H2  EPW O   H1  H2  EPW O   
H1  H2  EPW O   H1  H2  EPW O   H1  H2  EPW O   H1  H2  EPW O   H1  H2  EPW O   
H1  H2  EPW O   H1  H2  EPW O   H1  H2  EPW O   H1  H2  EPW O   H1  H2  EPW O   
H1  H2  EPW O   H1  H2  EPW O   H1  H2  EPW O   H1  H2  EPW O   H1  H2  EPW O   
H1  H2  EPW O   H1  H2  EPW O   H1  H2  EPW O   H1  H2  EPW O   H1  H2  EPW O   
H1  H2  EPW O   H1  H2  EPW O   H1  H2  EPW O   H1  H2  EPW O   H1  H2  EPW O   
H1  H2  EPW O   H1  H2  EPW O   H1  H2  EPW O   H1  H2  EPW O   H1  H2  EPW O   
H1  H2  EPW O   H1  H2  EPW O   H1  H2  EPW O   H1  H2  EPW O   H1  H2  EPW O   
H1  H2  EPW O   H1  H2  EPW O   H1  H2  EPW O   H1  H2  EPW O   H1  H2  EPW O   
H1  H2  EPW O   H1  H2  EPW O   H1  H2  EPW O   H1  H2  EPW O   H1  H2  EPW O   
H1  H2  EPW O   H1  H2  EPW O   H1  H2  EPW O   H1  H2  EPW O   H1  H2  EPW O   
H1  H2  EPW O   H1  H2  EPW O   H1  H2  EPW O   H1  H2  EPW O   H1  H2  EPW O   
H1  H2  EPW O   H1  H2  EPW O   H1  H2  EPW O   H1  H2  EPW O   H1  H2  EPW O   
H1  H2  EPW O   H1  H2  EPW O   H1  H2  EPW O   H1  H2  EPW O   H1  H2  EPW O   
H1  H2  EPW O   H1  H2  EPW O   H1  H2  EPW O   H1  H2  EPW O   H1  H2  EPW O   
H1  H2  EPW O   H1  H2  EPW O   H1  H2  EPW O   H1  H2  EPW O   H1  H2  EPW O   
H1  H2  EPW O   H1  H2  EPW O   H1  H2  EPW O   H1  H2  EPW O   H1  H2  EPW O   
H1  H2  EPW O   H1  H2  EPW O   H1  H2  EPW O   H1  H2  EPW O   H1  H2  EPW O   
H1  H2  EPW O   H1  H2  EPW O   H1  H2  EPW O   H1  H2  EPW O   H1  H2  EPW O   
H1  H2  EPW O   H1  H2  EPW O   H1  H2  EPW O   H1  H2  EPW O   H1  H2  EPW O   
H1  H2  EPW O   H1  H2  EPW O   H1  H2  EPW O   H1  H2  EPW O   H1  H2  EPW O   
H1  H2  EPW O   H1  H2  EPW O   H1  H2  EPW O   H1  H2  EPW O   H1  H2  EPW O   
H1  H2  EPW O   H1  H2  EPW O   H1  H2  EPW O   H1  H2  EPW O   H1  H2  EPW O   
H1  H2  EPW O   H1  H2  EPW O   H1  H2  EPW O   H1  H2  EPW O   H1  H2  EPW O   
H1  H2  EPW O   H1  H2  EPW O   H1  H2  EPW O   H1  H2  EPW O   H1  H2  EPW O   
H1  H2  EPW O   H1  H2  EPW O   H1  H2  EPW O   H1  H2  EPW O   H1  H2  EPW O   
H1  H2  EPW O   H1  H2  EPW O   H1  H2  EPW O   H1  H2  EPW O   H1  H2  EPW O   
H1  H2  EPW O   H1  H2  EPW O   H1  H2  EPW O   H1  H2  EPW O   H1  H2  EPW O   
H1  H2  EPW O   H1  H2  EPW O   H1  H2  EPW O   H1  H2  EPW O   H1  H2  EPW O   
H1  H2  EPW O   H1  H2  EPW O   H1  H2  EPW O   H1  H2  EPW O   H1  H2  EPW O   
H1  H2  EPW O   H1  H2  EPW O   H1  H2  EPW O   H1  H2  EPW O   H1  H2  EPW O   
H1  H2  EPW O   H1  H2  EPW O   H1  H2  EPW O   H1  H2  EPW O   H1  H2  EPW O   
H1  H2  EPW O   H1  H2  EPW O   H1  H2  EPW O   H1  H2  EPW O   H1  H2  EPW O   
H1  H2  EPW O   H1  H2  EPW O   H1  H2  EPW O   H1  H2  EPW O   H1  H2  EPW O   
H1  H2  EPW O   H1  H2  EPW O   H1  H2  EPW O   H1  H2  EPW O   H1  H2  EPW O   
H1  H2  EPW O   H1  H2  EPW O   H1  H2  EPW O   H1  H2  EPW O   H1  H2  EPW O   
H1  H2  EPW O   H1  H2  EPW O   H1  H2  EPW O   H1  H2  EPW O   H1  H2  EPW O   
H1  H2  EPW O   H1  H2  EPW O   H1  H2  EPW O   H1  H2  EPW O   H1  H2  EPW O   
H1  H2  EPW O   H1  H2  EPW O   H1  H2  EPW O   H1  H2  EPW O   H1  H2  EPW O   
H1  H2  EPW O   H1  H2  EPW O   H1  H2  EPW O   H1  H2  EPW O   H1  H2  EPW O   
H1  H2  EPW O   H1  H2  EPW O   H1  H2  EPW O   H1  H2  EPW O   H1  H2  EPW O   
H1  H2  EPW O   H1  H2  EPW O   H1  H2  EPW O   H1  H2  EPW O   H1  H2  EPW O   
H1  H2  EPW O   H1  H2  EPW O   H1  H2  EPW O   H1  H2  EPW O   H1  H2  EPW O   
H1  H2  EPW O   H1  H2  EPW O   H1  H2  EPW O   H1  H2  EPW O   H1  H2  EPW O   
H1  H2  EPW O   H1  H2  EPW O   H1  H2  EPW O   H1  H2  EPW O   H1  H2  EPW O   
H1  H2  EPW O   H1  H2  EPW O   H1  H2  EPW O   H1  H2  EPW O   H1  H2  EPW O   
H1  H2  EPW O   H1  H2  EPW O   H1  H2  EPW O   H1  H2  EPW O   H1  H2  EPW O   
H1  H2  EPW O   H1  H2  EPW O   H1  H2  EPW O   H1  H2  EPW O   H1  H2  EPW O   
H1  H2  EPW O   H1  H2  EPW O   H1  H2  EPW O   H1  H2  EPW O   H1  H2  EPW O   
H1  H2  EPW O   H1  H2  EPW O   H1  H2  EPW O   H1  H2  EPW O   H1  H2  EPW O   
H1  H2  EPW O   H1  H2  EPW O   H1  H2  EPW O   H1  H2  EPW O   H1  H2  EPW O   
H1  H2  EPW O   H1  H2  EPW O   H1  H2  EPW O   H1  H2  EPW O   H1  H2  EPW O   
H1  H2  EPW O   H1  H2  EPW O   H1  H2  EPW O   H1  H2  EPW O   H1  H2  EPW O   
H1  H2  EPW O   H1  H2  EPW O   H1  H2  EPW O   H1  H2  EPW O   H1  H2  EPW O   
H1  H2  EPW O   H1  H2  EPW O   H1  H2  EPW O   H1  H2  EPW O   H1  H2  EPW O   
H1  H2  EPW O   H1  H2  EPW O   H1  H2  EPW O   H1  H2  EPW O   H1  H2  EPW O   
H1  H2  EPW O   H1  H2  EPW O   H1  H2  EPW O   H1  H2  EPW O   H1  H2  EPW O   
H1  H2  EPW O   H1  H2  EPW O   H1  H2  EPW O   H1  H2  EPW O   H1  H2  EPW O   
H1  H2  EPW O   H1  H2  EPW O   H1  H2  EPW O   H1  H2  EPW O   H1  H2  EPW O   
H1  H2  EPW O   H1  H2  EPW O   H1  H2  EPW O   H1  H2  EPW O   H1  H2  EPW O   
H1  H2  EPW O   H1  H2  EPW O   H1  H2  EPW O   H1  H2  EPW O   H1  H2  EPW O   
H1  H2  EPW O   H1  H2  EPW O   H1  H2  EPW O   H1  H2  EPW O   H1  H2  EPW O   
H1  H2  EPW O   H1  H2  EPW O   H1  H2  EPW O   H1  H2  EPW O   H1  H2  EPW O   
H1  H2  EPW O   H1  H2  EPW O   H1  H2  EPW O   H1  H2  EPW O   H1  H2  EPW O   
H1  H2  EPW O   H1  H2  EPW O   H1  H2  EPW O   H1  H2  EPW O   H1  H2  EPW O   
H1  H2  EPW O   H1  H2  EPW O   H1  H2  EPW O   H1  H2  EPW O   H1  H2  EPW O   
H1  H2  EPW O   H1  H2  EPW O   H1  H2  EPW O   H1  H2  EPW O   H1  H2  EPW O   
H1  H2  EPW O   H1  H2  EPW O   H1  H2  EPW O   H1  H2  EPW O   H1  H2  EPW O   
H1  H2  EPW O   H1  H2  EPW O   H1  H2  EPW O   H1  H2  EPW O   H1  H2  EPW O   
H1  H2  EPW O   H1  H2  EPW O   H1  H2  EPW O   H1  H2  EPW O   H1  H2  EPW O   
H1  H2  EPW O   H1  H2  EPW O   H1  H2  EPW O   H1  H2  EPW O   H1  H2  EPW O   
H1  H2  EPW O   H1  H2  EPW O   H1  H2  EPW O   H1  H2  EPW O   H1  H2  EPW O   
H1  H2  EPW O   H1  H2  EPW O   H1  H2  EPW O   H1  H2  EPW O   H1  H2  EPW O   
H1  H2  EPW O   H1  H2  EPW O   H1  H2  EPW O   H1  H2  EPW O   H1  H2  EPW O   
H1  H2  EPW O   H1  H2  EPW O   H1  H2  EPW O   H1  H2  EPW O   H1  H2  EPW O   
H1  H2  EPW O   H1  H2  EPW O   H1  H2  EPW O   H1  H2  EPW O   H1  H2  EPW O   
H1  H2  EPW O   H1  H2  EPW O   H1  H2  EPW O   H1  H2  EPW O   H1  H2  EPW O   
H1  H2  EPW O   H1  H2  EPW O   H1  H2  EPW O   H1  H2  EPW O   H1  H2  EPW O   
H1  H2  EPW O   H1  H2  EPW O   H1  H2  EPW O   H1  H2  EPW O   H1  H2  EPW O   
H1  H2  EPW O   H1  H2  EPW O   H1  H2  EPW O   H1  H2  EPW O   H1  H2  EPW O   
H1  H2  EPW O   H1  H2  EPW O   H1  H2  EPW O   H1  H2  EPW O   H1  H2  EPW O   
H1  H2  EPW O   H1  H2  EPW O   H1  H2  EPW O   H1  H2  EPW O   H1  H2  EPW O   
H1  H2  EPW O   H1  H2  EPW O   H1  H2  EPW O   H1  H2  EPW O   H1  H2  EPW O   
H1  H2  EPW O   H1  H2  EPW O   H1  H2  EPW O   H1  H2  EPW O   H1  H2  EPW O   
H1  H2  EPW O   H1  H2  EPW O   H1  H2  EPW O   H1  H2  EPW O   H1  H2  EPW O   
H1  H2  EPW O   H1  H2  EPW O   H1  H2  EPW O   H1  H2  EPW O   H1  H2  EPW O   
H1  H2  EPW O   H1  H2  EPW O   H1  H2  EPW O   H1  H2  EPW O   H1  H2  EPW O   
H1  H2  EPW O   H1  H2  EPW O   H1  H2  EPW O   H1  H2  EPW O   H1  H2  EPW O   
H1  H2  EPW O   H1  H2  EPW O   H1  H2  EPW O   H1  H2  EPW O   H1  H2  EPW O   
H1  H2  EPW O   H1  H2  EPW O   H1  H2  EPW O   H1  H2  EPW O   H1  H2  EPW O   
H1  H2  EPW O   H1  H2  EPW O   H1  H2  EPW O   H1  H2  EPW O   H1  H2  EPW O   
H1  H2  EPW O   H1  H2  EPW O   H1  H2  EPW O   H1  H2  EPW O   H1  H2  EPW O   
H1  H2  EPW O   H1  H2  EPW O   H1  H2  EPW O   H1  H2  EPW O   H1  H2  EPW O   
H1  H2  EPW O   H1  H2  EPW O   H1  H2  EPW O   H1  H2  EPW O   H1  H2  EPW O   
H1  H2  EPW O   H1  H2  EPW O   H1  H2  EPW O   H1  H2  EPW O   H1  H2  EPW O   
H1  H2  EPW O   H1  H2  EPW O   H1  H2  EPW O   H1  H2  EPW O   H1  H2  EPW O   
H1  H2  EPW O   H1  H2  EPW O   H1  H2  EPW O   H1  H2  EPW O   H1  H2  EPW O   
H1  H2  EPW O   H1  H2  EPW O   H1  H2  EPW O   H1  H2  EPW O   H1  H2  EPW O   
H1  H2  EPW O   H1  H2  EPW O   H1  H2  EPW O   H1  H2  EPW O   H1  H2  EPW O   
H1  H2  EPW O   H1  H2  EPW O   H1  H2  EPW O   H1  H2  EPW O   H1  H2  EPW O   
H1  H2  EPW O   H1  H2  EPW O   H1  H2  EPW O   H1  H2  EPW O   H1  H2  EPW O   
H1  H2  EPW O   H1  H2  EPW O   H1  H2  EPW O   H1  H2  EPW O   H1  H2  EPW O   
H1  H2  EPW O   H1  H2  EPW O   H1  H2  EPW O   H1  H2  EPW O   H1  H2  EPW O   
H1  H2  EPW O   H1  H2  EPW O   H1  H2  EPW O   H1  H2  EPW O   H1  H2  EPW O   
H1  H2  EPW O   H1  H2  EPW O   H1  H2  EPW O   H1  H2  EPW O   H1  H2  EPW O   
H1  H2  EPW O   H1  H2  EPW O   H1  H2  EPW O   H1  H2  EPW O   H1  H2  EPW O   
H1  H2  EPW O   H1  H2  EPW O   H1  H2  EPW O   H1  H2  EPW O   H1  H2  EPW O   
H1  H2  EPW O   H1  H2  EPW O   H1  H2  EPW O   H1  H2  EPW O   H1  H2  EPW O   
H1  H2  EPW O   H1  H2  EPW O   H1  H2  EPW O   H1  H2  EPW O   H1  H2  EPW O   
H1  H2  EPW O   H1  H2  EPW O   H1  H2  EPW O   H1  H2  EPW O   H1  H2  EPW O   
H1  H2  EPW O   H1  H2  EPW O   H1  H2  EPW O   H1  H2  EPW O   H1  H2  EPW O   
H1  H2  EPW O   H1  H2  EPW O   H1  H2  EPW O   H1  H2  EPW O   H1  H2  EPW O   
H1  H2  EPW O   H1  H2  EPW O   H1  H2  EPW O   H1  H2  EPW O   H1  H2  EPW O   
H1  H2  EPW O   H1  H2  EPW O   H1  H2  EPW O   H1  H2  EPW O   H1  H2  EPW O   
H1  H2  EPW O   H1  H2  EPW O   H1  H2  EPW O   H1  H2  EPW O   H1  H2  EPW O   
H1  H2  EPW O   H1  H2  EPW O   H1  H2  EPW O   H1  H2  EPW O   H1  H2  EPW O   
H1  H2  EPW O   H1  H2  EPW O   H1  H2  EPW O   H1  H2  EPW O   H1  H2  EPW O   
H1  H2  EPW O   H1  H2  EPW O   H1  H2  EPW O   H1  H2  EPW O   H1  H2  EPW O   
H1  H2  EPW O   H1  H2  EPW O   H1  H2  EPW O   H1  H2  EPW O   H1  H2  EPW O   
H1  H2  EPW O   H1  H2  EPW O   H1  H2  EPW O   H1  H2  EPW O   H1  H2  EPW O   
H1  H2  EPW O   H1  H2  EPW O   H1  H2  EPW O   H1  H2  EPW O   H1  H2  EPW O   
H1  H2  EPW O   H1  H2  EPW O   H1  H2  EPW O   H1  H2  EPW O   H1  H2  EPW O   
H1  H2  EPW O   H1  H2  EPW O   H1  H2  EPW O   H1  H2  EPW O   H1  H2  EPW O   
H1  H2  EPW O   H1  H2  EPW O   H1  H2  EPW O   H1  H2  EPW O   H1  H2  EPW O   
H1  H2  EPW O   H1  H2  EPW O   H1  H2  EPW O   H1  H2  EPW O   H1  H2  EPW O   
H1  H2  EPW O   H1  H2  EPW O   H1  H2  EPW O   H1  H2  EPW O   H1  H2  EPW O   
H1  H2  EPW O   H1  H2  EPW O   H1  H2  EPW O   H1  H2  EPW O   H1  H2  EPW O   
H1  H2  EPW O   H1  H2  EPW O   H1  H2  EPW O   H1  H2  EPW O   H1  H2  EPW O   
H1  H2  EPW O   H1  H2  EPW O   H1  H2  EPW O   H1  H2  EPW O   H1  H2  EPW O   
H1  H2  EPW O   H1  H2  EPW O   H1  H2  EPW O   H1  H2  EPW O   H1  H2  EPW O   
H1  H2  EPW O   H1  H2  EPW O   H1  H2  EPW O   H1  H2  EPW O   H1  H2  EPW O   
H1  H2  EPW O   H1  H2  EPW O   H1  H2  EPW O   H1  H2  EPW O   H1  H2  EPW O   
H1  H2  EPW O   H1  H2  EPW O   H1  H2  EPW O   H1  H2  EPW O   H1  H2  EPW O   
H1  H2  EPW O   H1  H2  EPW O   H1  H2  EPW O   H1  H2  EPW O   H1  H2  EPW O   
H1  H2  EPW O   H1  H2  EPW O   H1  H2  EPW O   H1  H2  EPW O   H1  H2  EPW O   
H1  H2  EPW O   H1  H2  EPW O   H1  H2  EPW O   H1  H2  EPW O   H1  H2  EPW O   
H1  H2  EPW O   H1  H2  EPW O   H1  H2  EPW O   H1  H2  EPW O   H1  H2  EPW O   
H1  H2  EPW O   H1  H2  EPW O   H1  H2  EPW O   H1  H2  EPW O   H1  H2  EPW O   
H1  H2  EPW O   H1  H2  EPW O   H1  H2  EPW O   H1  H2  EPW O   H1  H2  EPW O   
H1  H2  EPW O   H1  H2  EPW O   H1  H2  EPW O   H1  H2  EPW O   H1  H2  EPW O   
H1  H2  EPW O   H1  H2  EPW O   H1  H2  EPW O   H1  H2  EPW O   H1  H2  EPW O   
H1  H2  EPW O   H1  H2  EPW O   H1  H2  EPW O   H1  H2  EPW O   H1  H2  EPW O   
H1  H2  EPW O   H1  H2  EPW O   H1  H2  EPW O   H1  H2  EPW O   H1  H2  EPW O   
H1  H2  EPW O   H1  H2  EPW O   H1  H2  EPW O   H1  H2  EPW O   H1  H2  EPW O   
H1  H2  EPW O   H1  H2  EPW O   H1  H2  EPW O   H1  H2  EPW O   H1  H2  EPW O   
H1  H2  EPW O   H1  H2  EPW O   H1  H2  EPW O   H1  H2  EPW O   H1  H2  EPW O   
H1  H2  EPW O   H1  H2  EPW O   H1  H2  EPW O   H1  H2  EPW O   H1  H2  EPW O   
H1  H2  EPW O   H1  H2  EPW O   H1  H2  EPW O   H1  H2  EPW O   H1  H2  EPW O   
H1  H2  EPW O   H1  H2  EPW O   H1  H2  EPW O   H1  H2  EPW O   H1  H2  EPW O   
H1  H2  EPW O   H1  H2  EPW O   H1  H2  EPW O   H1  H2  EPW O   H1  H2  EPW O   
H1  H2  EPW O   H1  H2  EPW O   H1  H2  EPW O   H1  H2  EPW O   H1  H2  EPW O   
H1  H2  EPW O   H1  H2  EPW O   H1  H2  EPW O   H1  H2  EPW O   H1  H2  EPW O   
H1  H2  EPW O   H1  H2  EPW O   H1  H2  EPW O   H1  H2  EPW O   H1  H2  EPW O   
H1  H2  EPW O   H1  H2  EPW O   H1  H2  EPW O   H1  H2  EPW O   H1  H2  EPW O   
H1  H2  EPW O   H1  H2  EPW O   H1  H2  EPW O   H1  H2  EPW O   H1  H2  EPW O   
H1  H2  EPW O   H1  H2  EPW O   H1  H2  EPW O   H1  H2  EPW O   H1  H2  EPW O   
H1  H2  EPW O   H1  H2  EPW O   H1  H2  EPW O   H1  H2  EPW O   H1  H2  EPW O   
H1  H2  EPW O   H1  H2  EPW O   H1  H2  EPW O   H1  H2  EPW O   H1  H2  EPW O   
H1  H2  EPW O   H1  H2  EPW O   H1  H2  EPW O   H1  H2  EPW O   H1  H2  EPW O   
H1  H2  EPW O   H1  H2  EPW O   H1  H2  EPW O   H1  H2  EPW O   H1  H2  EPW O   
H1  H2  EPW O   H1  H2  EPW O   H1  H2  EPW O   H1  H2  EPW O   H1  H2  EPW O   
H1  H2  EPW O   H1  H2  EPW O   H1  H2  EPW O   H1  H2  EPW O   H1  H2  EPW O   
H1  H2  EPW O   H1  H2  EPW O   H1  H2  EPW O   H1  H2  EPW O   H1  H2  EPW O   
H1  H2  EPW O   H1  H2  EPW O   H1  H2  EPW O   H1  H2  EPW O   H1  H2  EPW O   
H1  H2  EPW O   H1  H2  EPW O   H1  H2  EPW O   H1  H2  EPW O   H1  H2  EPW O   
H1  H2  EPW O   H1  H2  EPW O   H1  H2  EPW O   H1  H2  EPW O   H1  H2  EPW O   
H1  H2  EPW O   H1  H2  EPW O   H1  H2  EPW O   H1  H2  EPW O   H1  H2  EPW O   
H1  H2  EPW O   H1  H2  EPW O   H1  H2  EPW O   H1  H2  EPW O   H1  H2  EPW O   
H1  H2  EPW O   H1  H2  EPW O   H1  H2  EPW O   H1  H2  EPW O   H1  H2  EPW O   
H1  H2  EPW O   H1  H2  EPW O   H1  H2  EPW O   H1  H2  EPW O   H1  H2  EPW O   
H1  H2  EPW O   H1  H2  EPW O   H1  H2  EPW O   H1  H2  EPW O   H1  H2  EPW O   
H1  H2  EPW O   H1  H2  EPW O   H1  H2  EPW O   H1  H2  EPW O   H1  H2  EPW O   
H1  H2  EPW O   H1  H2  EPW O   H1  H2  EPW O   H1  H2  EPW O   H1  H2  EPW O   
H1  H2  EPW O   H1  H2  EPW O   H1  H2  EPW O   H1  H2  EPW O   H1  H2  EPW O   
H1  H2  EPW O   H1  H2  EPW O   H1  H2  EPW O   H1  H2  EPW O   H1  H2  EPW O   
H1  H2  EPW O   H1  H2  EPW O   H1  H2  EPW O   H1  H2  EPW O   H1  H2  EPW O   
H1  H2  EPW O   H1  H2  EPW O   H1  H2  EPW O   H1  H2  EPW O   H1  H2  EPW O   
H1  H2  EPW O   H1  H2  EPW O   H1  H2  EPW O   H1  H2  EPW O   H1  H2  EPW O   
H1  H2  EPW O   H1  H2  EPW O   H1  H2  EPW O   H1  H2  EPW O   H1  H2  EPW O   
H1  H2  EPW O   H1  H2  EPW O   H1  H2  EPW O   H1  H2  EPW O   H1  H2  EPW O   
H1  H2  EPW O   H1  H2  EPW O   H1  H2  EPW O   H1  H2  EPW O   H1  H2  EPW O   
H1  H2  EPW O   H1  H2  EPW O   H1  H2  EPW O   H1  H2  EPW O   H1  H2  EPW O   
H1  H2  EPW O   H1  H2  EPW O   H1  H2  EPW O   H1  H2  EPW O   H1  H2  EPW O   
H1  H2  EPW O   H1  H2  EPW O   H1  H2  EPW O   H1  H2  EPW O   H1  H2  EPW O   
H1  H2  EPW O   H1  H2  EPW O   H1  H2  EPW O   H1  H2  EPW O   H1  H2  EPW O   
H1  H2  EPW O   H1  H2  EPW O   H1  H2  EPW O   H1  H2  EPW O   H1  H2  EPW O   
H1  H2  EPW O   H1  H2  EPW O   H1  H2  EPW O   H1  H2  EPW O   H1  H2  EPW O   
H1  H2  EPW O   H1  H2  EPW O   H1  H2  EPW O   H1  H2  EPW O   H1  H2  EPW O   
H1  H2  EPW O   H1  H2  EPW O   H1  H2  EPW O   H1  H2  EPW O   H1  H2  EPW O   
H1  H2  EPW O   H1  H2  EPW O   H1  H2  EPW O   H1  H2  EPW O   H1  H2  EPW O   
H1  H2  EPW O   H1  H2  EPW O   H1  H2  EPW O   H1  H2  EPW O   H1  H2  EPW O   
H1  H2  EPW O   H1  H2  EPW O   H1  H2  EPW O   H1  H2  EPW O   H1  H2  EPW O   
H1  H2  EPW O   H1  H2  EPW O   H1  H2  EPW O   H1  H2  EPW O   H1  H2  EPW O   
H1  H2  EPW O   H1  H2  EPW O   H1  H2  EPW O   H1  H2  EPW O   H1  H2  EPW O   
H1  H2  EPW O   H1  H2  EPW O   H1  H2  EPW O   H1  H2  EPW O   H1  H2  EPW O   
H1  H2  EPW O   H1  H2  EPW O   H1  H2  EPW O   H1  H2  EPW O   H1  H2  EPW O   
H1  H2  EPW O   H1  H2  EPW O   H1  H2  EPW O   H1  H2  EPW O   H1  H2  EPW O   
H1  H2  EPW O   H1  H2  EPW O   H1  H2  EPW O   H1  H2  EPW O   H1  H2  EPW O   
H1  H2  EPW O   H1  H2  EPW O   H1  H2  EPW O   H1  H2  EPW O   H1  H2  EPW O   
H1  H2  EPW O   H1  H2  EPW O   H1  H2  EPW O   H1  H2  EPW O   H1  H2  EPW O   
H1  H2  EPW O   H1  H2  EPW O   H1  H2  EPW O   H1  H2  EPW O   H1  H2  EPW O   
H1  H2  EPW O   H1  H2  EPW O   H1  H2  EPW O   H1  H2  EPW O   H1  H2  EPW O   
H1  H2  EPW O   H1  H2  EPW O   H1  H2  EPW O   H1  H2  EPW O   H1  H2  EPW O   
H1  H2  EPW O   H1  H2  EPW O   H1  H2  EPW O   H1  H2  EPW O   H1  H2  EPW O   
H1  H2  EPW O   H1  H2  EPW O   H1  H2  EPW O   H1  H2  EPW O   H1  H2  EPW O   
H1  H2  EPW O   H1  H2  EPW O   H1  H2  EPW O   H1  H2  EPW O   H1  H2  EPW O   
H1  H2  EPW O   H1  H2  EPW O   H1  H2  EPW O   H1  H2  EPW O   H1  H2  EPW O   
H1  H2  EPW O   H1  H2  EPW O   H1  H2  EPW O   H1  H2  EPW O   H1  H2  EPW O   
H1  H2  EPW O   H1  H2  EPW O   H1  H2  EPW O   H1  H2  EPW O   H1  H2  EPW O   
H1  H2  EPW O   H1  H2  EPW O   H1  H2  EPW O   H1  H2  EPW O   H1  H2  EPW O   
H1  H2  EPW O   H1  H2  EPW O   H1  H2  EPW O   H1  H2  EPW O   H1  H2  EPW O   
H1  H2  EPW O   H1  H2  EPW O   H1  H2  EPW O   H1  H2  EPW O   H1  H2  EPW O   
H1  H2  EPW O   H1  H2  EPW O   H1  H2  EPW O   H1  H2  EPW O   H1  H2  EPW O   
H1  H2  EPW O   H1  H2  EPW O   H1  H2  EPW O   H1  H2  EPW O   H1  H2  EPW O   
H1  H2  EPW O   H1  H2  EPW O   H1  H2  EPW O   H1  H2  EPW O   H1  H2  EPW O   
H1  H2  EPW O   H1  H2  EPW O   H1  H2  EPW O   H1  H2  EPW O   H1  H2  EPW O   
H1  H2  EPW O   H1  H2  EPW O   H1  H2  EPW O   H1  H2  EPW O   H1  H2  EPW O   
H1  H2  EPW O   H1  H2  EPW O   H1  H2  EPW O   H1  H2  EPW O   H1  H2  EPW O   
H1  H2  EPW O   H1  H2  EPW O   H1  H2  EPW O   H1  H2  EPW O   H1  H2  EPW O   
H1  H2  EPW O   H1  H2  EPW O   H1  H2  EPW O   H1  H2  EPW O   H1  H2  EPW O   
H1  H2  EPW O   H1  H2  EPW O   H1  H2  EPW O   H1  H2  EPW O   H1  H2  EPW O   
H1  H2  EPW O   H1  H2  EPW O   H1  H2  EPW O   H1  H2  EPW O   H1  H2  EPW O   
H1  H2  EPW O   H1  H2  EPW O   H1  H2  EPW O   H1  H2  EPW O   H1  H2  EPW O   
H1  H2  EPW O   H1  H2  EPW O   H1  H2  EPW O   H1  H2  EPW O   H1  H2  EPW O   
H1  H2  EPW O   H1  H2  EPW O   H1  H2  EPW O   H1  H2  EPW O   H1  H2  EPW O   
H1  H2  EPW O   H1  H2  EPW O   H1  H2  EPW O   H1  H2  EPW O   H1  H2  EPW O   
H1  H2  EPW O   H1  H2  EPW O   H1  H2  EPW O   H1  H2  EPW O   H1  H2  EPW O   
H1  H2  EPW O   H1  H2  EPW O   H1  H2  EPW O   H1  H2  EPW O   H1  H2  EPW O   
H1  H2  EPW O   H1  H2  EPW O   H1  H2  EPW O   H1  H2  EPW O   H1  H2  EPW O   
H1  H2  EPW O   H1  H2  EPW O   H1  H2  EPW O   H1  H2  EPW O   H1  H2  EPW O   
H1  H2  EPW O   H1  H2  EPW O   H1  H2  EPW O   H1  H2  EPW O   H1  H2  EPW O   
H1  H2  EPW O   H1  H2  EPW O   H1  H2  EPW O   H1  H2  EPW O   H1  H2  EPW O   
H1  H2  EPW O   H1  H2  EPW O   H1  H2  EPW O   H1  H2  EPW O   H1  H2  EPW O   
H1  H2  EPW O   H1  H2  EPW O   H1  H2  EPW O   H1  H2  EPW O   H1  H2  EPW O   
H1  H2  EPW O   H1  H2  EPW O   H1  H2  EPW O   H1  H2  EPW O   H1  H2  EPW O   
H1  H2  EPW O   H1  H2  EPW O   H1  H2  EPW O   H1  H2  EPW O   H1  H2  EPW O   
H1  H2  EPW O   H1  H2  EPW O   H1  H2  EPW O   H1  H2  EPW O   H1  H2  EPW O   
H1  H2  EPW O   H1  H2  EPW O   H1  H2  EPW O   H1  H2  EPW O   H1  H2  EPW O   
H1  H2  EPW O   H1  H2  EPW O   H1  H2  EPW O   H1  H2  EPW O   H1  H2  EPW O   
H1  H2  EPW O   H1  H2  EPW O   H1  H2  EPW O   H1  H2  EPW O   H1  H2  EPW O   
H1  H2  EPW O   H1  H2  EPW O   H1  H2  EPW O   H1  H2  EPW O   H1  H2  EPW O   
H1  H2  EPW O   H1  H2  EPW O   H1  H2  EPW O   H1  H2  EPW O   H1  H2  EPW O   
H1  H2  EPW O   H1  H2  EPW O   H1  H2  EPW O   H1  H2  EPW O   H1  H2  EPW O   
H1  H2  EPW O   H1  H2  EPW O   H1  H2  EPW O   H1  H2  EPW O   H1  H2  EPW O   
H1  H2  EPW O   H1  H2  EPW O   H1  H2  EPW O   H1  H2  EPW O   H1  H2  EPW O   
H1  H2  EPW O   H1  H2  EPW O   H1  H2  EPW O   H1  H2  EPW O   H1  H2  EPW O   
H1  H2  EPW O   H1  H2  EPW O   H1  H2  EPW O   H1  H2  EPW O   H1  H2  EPW O   
H1  H2  EPW O   H1  H2  EPW O   H1  H2  EPW O   H1  H2  EPW O   H1  H2  EPW O   
H1  H2  EPW O   H1  H2  EPW O   H1  H2  EPW O   H1  H2  EPW O   H1  H2  EPW O   
H1  H2  EPW O   H1  H2  EPW O   H1  H2  EPW O   H1  H2  EPW O   H1  H2  EPW O   
H1  H2  EPW O   H1  H2  EPW O   H1  H2  EPW O   H1  H2  EPW O   H1  H2  EPW O   
H1  H2  EPW O   H1  H2  EPW O   H1  H2  EPW O   H1  H2  EPW O   H1  H2  EPW O   
H1  H2  EPW O   H1  H2  EPW O   H1  H2  EPW O   H1  H2  EPW O   H1  H2  EPW O   
H1  H2  EPW O   H1  H2  EPW O   H1  H2  EPW O   H1  H2  EPW O   H1  H2  EPW O   
H1  H2  EPW O   H1  H2  EPW O   H1  H2  EPW O   H1  H2  EPW O   H1  H2  EPW O   
H1  H2  EPW O   H1  H2  EPW O   H1  H2  EPW O   H1  H2  EPW O   H1  H2  EPW O   
H1  H2  EPW O   H1  H2  EPW O   H1  H2  EPW O   H1  H2  EPW O   H1  H2  EPW O   
H1  H2  EPW O   H1  H2  EPW O   H1  H2  EPW O   H1  H2  EPW O   H1  H2  EPW O   
H1  H2  EPW O   H1  H2  EPW O   H1  H2  EPW O   H1  H2  EPW O   H1  H2  EPW O   
H1  H2  EPW O   H1  H2  EPW O   H1  H2  EPW O   H1  H2  EPW O   H1  H2  EPW O   
H1  H2  EPW O   H1  H2  EPW O   H1  H2  EPW O   H1  H2  EPW O   H1  H2  EPW O   
H1  H2  EPW O   H1  H2  EPW O   H1  H2  EPW O   H1  H2  EPW O   H1  H2  EPW O   
H1  H2  EPW O   H1  H2  EPW O   H1  H2  EPW O   H1  H2  EPW O   H1  H2  EPW O   
H1  H2  EPW O   H1  H2  EPW O   H1  H2  EPW O   H1  H2  EPW O   H1  H2  EPW O   
H1  H2  EPW O   H1  H2  EPW O   H1  H2  EPW O   H1  H2  EPW O   H1  H2  EPW O   
H1  H2  EPW O   H1  H2  EPW O   H1  H2  EPW O   H1  H2  EPW O   H1  H2  EPW O   
H1  H2  EPW O   H1  H2  EPW O   H1  H2  EPW O   H1  H2  EPW O   H1  H2  EPW O   
H1  H2  EPW O   H1  H2  EPW O   H1  H2  EPW O   H1  H2  EPW O   H1  H2  EPW O   
H1  H2  EPW O   H1  H2  EPW O   H1  H2  EPW O   H1  H2  EPW O   H1  H2  EPW O   
H1  H2  EPW O   H1  H2  EPW O   H1  H2  EPW O   H1  H2  EPW O   H1  H2  EPW O   
H1  H2  EPW O   H1  H2  EPW O   H1  H2  EPW O   H1  H2  EPW O   H1  H2  EPW O   
H1  H2  EPW O   H1  H2  EPW O   H1  H2  EPW O   H1  H2  EPW O   H1  H2  EPW O   
H1  H2  EPW O   H1  H2  EPW O   H1  H2  EPW O   H1  H2  EPW O   H1  H2  EPW O   
H1  H2  EPW O   H1  H2  EPW O   H1  H2  EPW O   H1  H2  EPW O   H1  H2  EPW O   
H1  H2  EPW O   H1  H2  EPW O   H1  H2  EPW O   H1  H2  EPW O   H1  H2  EPW O   
H1  H2  EPW O   H1  H2  EPW O   H1  H2  EPW O   H1  H2  EPW O   H1  H2  EPW O   
H1  H2  EPW O   H1  H2  EPW O   H1  H2  EPW O   H1  H2  EPW O   H1  H2  EPW O   
H1  H2  EPW O   H1  H2  EPW O   H1  H2  EPW O   H1  H2  EPW O   H1  H2  EPW O   
H1  H2  EPW O   H1  H2  EPW O   H1  H2  EPW O   H1  H2  EPW O   H1  H2  EPW O   
H1  H2  EPW O   H1  H2  EPW O   H1  H2  EPW O   H1  H2  EPW O   H1  H2  EPW O   
H1  H2  EPW O   H1  H2  EPW O   H1  H2  EPW O   H1  H2  EPW O   H1  H2  EPW O   
H1  H2  EPW O   H1  H2  EPW O   H1  H2  EPW O   H1  H2  EPW O   H1  H2  EPW O   
H1  H2  EPW O   H1  H2  EPW O   H1  H2  EPW O   H1  H2  EPW O   H1  H2  EPW O   
H1  H2  EPW O   H1  H2  EPW O   H1  H2  EPW O   H1  H2  EPW O   H1  H2  EPW O   
H1  H2  EPW O   H1  H2  EPW O   H1  H2  EPW O   H1  H2  EPW O   H1  H2  EPW O   
H1  H2  EPW O   H1  H2  EPW O   H1  H2  EPW O   H1  H2  EPW O   H1  H2  EPW O   
H1  H2  EPW O   H1  H2  EPW O   H1  H2  EPW O   H1  H2  EPW O   H1  H2  EPW O   
H1  H2  EPW O   H1  H2  EPW O   H1  H2  EPW O   H1  H2  EPW O   H1  H2  EPW O   
H1  H2  EPW O   H1  H2  EPW O   H1  H2  EPW O   H1  H2  EPW O   H1  H2  EPW O   
H1  H2  EPW O   H1  H2  EPW O   H1  H2  EPW O   H1  H2  EPW O   H1  H2  EPW O   
H1  H2  EPW O   H1  H2  EPW O   H1  H2  EPW O   H1  H2  EPW O   H1  H2  EPW O   
H1  H2  EPW O   H1  H2  EPW O   H1  H2  EPW O   H1  H2  EPW O   H1  H2  EPW O   
H1  H2  EPW O   H1  H2  EPW O   H1  H2  EPW O   H1  H2  EPW O   H1  H2  EPW O   
H1  H2  EPW O   H1  H2  EPW O   H1  H2  EPW O   H1  H2  EPW O   H1  H2  EPW O   
H1  H2  EPW O   H1  H2  EPW O   H1  H2  EPW O   H1  H2  EPW O   H1  H2  EPW O   
H1  H2  EPW O   H1  H2  EPW O   H1  H2  EPW O   H1  H2  EPW O   H1  H2  EPW O   
H1  H2  EPW O   H1  H2  EPW O   H1  H2  EPW O   H1  H2  EPW O   H1  H2  EPW O   
H1  H2  EPW O   H1  H2  EPW O   H1  H2  EPW O   H1  H2  EPW O   H1  H2  EPW O   
H1  H2  EPW O   H1  H2  EPW O   H1  H2  EPW O   H1  H2  EPW O   H1  H2  EPW O   
H1  H2  EPW O   H1  H2  EPW O   H1  H2  EPW O   H1  H2  EPW O   H1  H2  EPW O   
H1  H2  EPW O   H1  H2  EPW O   H1  H2  EPW O   H1  H2  EPW O   H1  H2  EPW O   
H1  H2  EPW O   H1  H2  EPW O   H1  H2  EPW O   H1  H2  EPW O   H1  H2  EPW O   
H1  H2  EPW O   H1  H2  EPW O   H1  H2  EPW O   H1  H2  EPW O   H1  H2  EPW O   
H1  H2  EPW O   H1  H2  EPW O   H1  H2  EPW O   H1  H2  EPW O   H1  H2  EPW O   
H1  H2  EPW O   H1  H2  EPW O   H1  H2  EPW O   H1  H2  EPW O   H1  H2  EPW O   
H1  H2  EPW O   H1  H2  EPW O   H1  H2  EPW O   H1  H2  EPW O   H1  H2  EPW O   
H1  H2  EPW O   H1  H2  EPW O   H1  H2  EPW O   H1  H2  EPW O   H1  H2  EPW O   
H1  H2  EPW O   H1  H2  EPW O   H1  H2  EPW O   H1  H2  EPW O   H1  H2  EPW O   
H1  H2  EPW O   H1  H2  EPW O   H1  H2  EPW O   H1  H2  EPW O   H1  H2  EPW O   
H1  H2  EPW O   H1  H2  EPW O   H1  H2  EPW O   H1  H2  EPW O   H1  H2  EPW O   
H1  H2  EPW O   H1  H2  EPW O   H1  H2  EPW O   H1  H2  EPW O   H1  H2  EPW O   
H1  H2  EPW O   H1  H2  EPW O   H1  H2  EPW O   H1  H2  EPW O   H1  H2  EPW O   
H1  H2  EPW O   H1  H2  EPW O   H1  H2  EPW O   H1  H2  EPW O   H1  H2  EPW O   
H1  H2  EPW O   H1  H2  EPW O   H1  H2  EPW O   H1  H2  EPW O   H1  H2  EPW O   
H1  H2  EPW O   H1  H2  EPW O   H1  H2  EPW O   H1  H2  EPW O   H1  H2  EPW O   
H1  H2  EPW O   H1  H2  EPW O   H1  H2  EPW O   H1  H2  EPW O   H1  H2  EPW O   
H1  H2  EPW O   H1  H2  EPW O   H1  H2  EPW O   H1  H2  EPW O   H1  H2  EPW O   
H1  H2  EPW O   H1  H2  EPW O   H1  H2  EPW O   H1  H2  EPW O   H1  H2  EPW O   
H1  H2  EPW O   H1  H2  EPW O   H1  H2  EPW O   H1  H2  EPW O   H1  H2  EPW O   
H1  H2  EPW O   H1  H2  EPW O   H1  H2  EPW O   H1  H2  EPW O   H1  H2  EPW O   
H1  H2  EPW O   H1  H2  EPW O   H1  H2  EPW O   H1  H2  EPW O   H1  H2  EPW O   
H1  H2  EPW O   H1  H2  EPW O   H1  H2  EPW O   H1  H2  EPW O   H1  H2  EPW O   
H1  H2  EPW O   H1  H2  EPW O   H1  H2  EPW O   H1  H2  EPW O   H1  H2  EPW O   
H1  H2  EPW O   H1  H2  EPW O   H1  H2  EPW O   H1  H2  EPW O   H1  H2  EPW O   
H1  H2  EPW O   H1  H2  EPW O   H1  H2  EPW O   H1  H2  EPW O   H1  H2  EPW O   
H1  H2  EPW O   H1  H2  EPW O   H1  H2  EPW O   H1  H2  EPW O   H1  H2  EPW O   
H1  H2  EPW O   H1  H2  EPW O   H1  H2  EPW O   H1  H2  EPW O   H1  H2  EPW O   
H1  H2  EPW O   H1  H2  EPW O   H1  H2  EPW O   H1  H2  EPW O   H1  H2  EPW O   
H1  H2  EPW O   H1  H2  EPW O   H1  H2  EPW O   H1  H2  EPW O   H1  H2  EPW O   
H1  H2  EPW O   H1  H2  EPW O   H1  H2  EPW O   H1  H2  EPW O   H1  H2  EPW O   
H1  H2  EPW O   H1  H2  EPW O   H1  H2  EPW O   H1  H2  EPW O   H1  H2  EPW O   
H1  H2  EPW O   H1  H2  EPW O   H1  H2  EPW O   H1  H2  EPW O   H1  H2  EPW O   
H1  H2  EPW O   H1  H2  EPW O   H1  H2  EPW O   H1  H2  EPW O   H1  H2  EPW O   
H1  H2  EPW O   H1  H2  EPW O   H1  H2  EPW O   H1  H2  EPW O   H1  H2  EPW O   
H1  H2  EPW O   H1  H2  EPW O   H1  H2  EPW O   H1  H2  EPW O   H1  H2  EPW O   
H1  H2  EPW O   H1  H2  EPW O   H1  H2  EPW O   H1  H2  EPW O   H1  H2  EPW O   
H1  H2  EPW O   H1  H2  EPW O   H1  H2  EPW O   H1  H2  EPW O   H1  H2  EPW O   
H1  H2  EPW O   H1  H2  EPW O   H1  H2  EPW O   H1  H2  EPW O   H1  H2  EPW O   
H1  H2  EPW O   H1  H2  EPW O   H1  H2  EPW O   H1  H2  EPW O   H1  H2  EPW O   
H1  H2  EPW O   H1  H2  EPW O   H1  H2  EPW O   H1  H2  EPW O   H1  H2  EPW O   
H1  H2  EPW O   H1  H2  EPW O   H1  H2  EPW O   H1  H2  EPW O   H1  H2  EPW O   
H1  H2  EPW O   H1  H2  EPW O   H1  H2  EPW O   H1  H2  EPW O   H1  H2  EPW O   
H1  H2  EPW O   H1  H2  EPW O   H1  H2  EPW O   H1  H2  EPW O   H1  H2  EPW O   
H1  H2  EPW O   H1  H2  EPW O   H1  H2  EPW O   H1  H2  EPW O   H1  H2  EPW O   
H1  H2  EPW O   H1  H2  EPW O   H1  H2  EPW O   H1  H2  EPW O   H1  H2  EPW O   
H1  H2  EPW O   H1  H2  EPW O   H1  H2  EPW O   H1  H2  EPW O   H1  H2  EPW O   
H1  H2  EPW O   H1  H2  EPW O   H1  H2  EPW O   H1  H2  EPW O   H1  H2  EPW O   
H1  H2  EPW O   H1  H2  EPW O   H1  H2  EPW O   H1  H2  EPW O   H1  H2  EPW O   
H1  H2  EPW O   H1  H2  EPW O   H1  H2  EPW O   H1  H2  EPW O   H1  H2  EPW O   
H1  H2  EPW O   H1  H2  EPW O   H1  H2  EPW O   H1  H2  EPW O   H1  H2  EPW O   
H1  H2  EPW O   H1  H2  EPW O   H1  H2  EPW O   H1  H2  EPW O   H1  H2  EPW O   
H1  H2  EPW O   H1  H2  EPW O   H1  H2  EPW O   H1  H2  EPW O   H1  H2  EPW O   
H1  H2  EPW O   H1  H2  EPW O   H1  H2  EPW O   H1  H2  EPW O   H1  H2  EPW O   
H1  H2  EPW O   H1  H2  EPW O   H1  H2  EPW O   H1  H2  EPW O   H1  H2  EPW O   
H1  H2  EPW O   H1  H2  EPW O   H1  H2  EPW O   H1  H2  EPW O   H1  H2  EPW O   
H1  H2  EPW O   H1  H2  EPW O   H1  H2  EPW O   H1  H2  EPW O   H1  H2  EPW O   
H1  H2  EPW O   H1  H2  EPW O   H1  H2  EPW O   H1  H2  EPW O   H1  H2  EPW O   
H1  H2  EPW O   H1  H2  EPW O   H1  H2  EPW O   H1  H2  EPW O   H1  H2  EPW O   
H1  H2  EPW O   H1  H2  EPW O   H1  H2  EPW O   H1  H2  EPW O   H1  H2  EPW O   
H1  H2  EPW O   H1  H2  EPW O   H1  H2  EPW O   H1  H2  EPW O   H1  H2  EPW O   
H1  H2  EPW O   H1  H2  EPW O   H1  H2  EPW O   H1  H2  EPW O   H1  H2  EPW O   
H1  H2  EPW O   H1  H2  EPW O   H1  H2  EPW O   H1  H2  EPW O   H1  H2  EPW O   
H1  H2  EPW O   H1  H2  EPW O   H1  H2  EPW O   H1  H2  EPW O   H1  H2  EPW O   
H1  H2  EPW O   H1  H2  EPW O   H1  H2  EPW O   H1  H2  EPW O   H1  H2  EPW O   
H1  H2  EPW O   H1  H2  EPW O   H1  H2  EPW O   H1  H2  EPW O   H1  H2  EPW O   
H1  H2  EPW O   H1  H2  EPW O   H1  H2  EPW O   H1  H2  EPW O   H1  H2  EPW O   
H1  H2  EPW O   H1  H2  EPW O   H1  H2  EPW O   H1  H2  EPW O   H1  H2  EPW O   
H1  H2  EPW O   H1  H2  EPW O   H1  H2  EPW O   H1  H2  EPW O   H1  H2  EPW O   
H1  H2  EPW O   H1  H2  EPW O   H1  H2  EPW O   H1  H2  EPW O   H1  H2  EPW O   
H1  H2  EPW O   H1  H2  EPW O   H1  H2  EPW O   H1  H2  EPW O   H1  H2  EPW O   
H1  H2  EPW O   H1  H2  EPW O   H1  H2  EPW O   H1  H2  EPW O   H1  H2  EPW O   
H1  H2  EPW O   H1  H2  EPW O   H1  H2  EPW O   H1  H2  EPW O   H1  H2  EPW O   
H1  H2  EPW O   H1  H2  EPW O   H1  H2  EPW O   H1  H2  EPW O   H1  H2  EPW O   
H1  H2  EPW O   H1  H2  EPW O   H1  H2  EPW O   H1  H2  EPW O   H1  H2  EPW O   
H1  H2  EPW O   H1  H2  EPW O   H1  H2  EPW O   H1  H2  EPW O   H1  H2  EPW O   
H1  H2  EPW O   H1  H2  EPW O   H1  H2  EPW O   H1  H2  EPW O   H1  H2  EPW O   
H1  H2  EPW O   H1  H2  EPW O   H1  H2  EPW O   H1  H2  EPW O   H1  H2  EPW O   
H1  H2  EPW O   H1  H2  EPW O   H1  H2  EPW O   H1  H2  EPW O   H1  H2  EPW O   
H1  H2  EPW O   H1  H2  EPW O   H1  H2  EPW O   H1  H2  EPW O   H1  H2  EPW O   
H1  H2  EPW O   H1  H2  EPW O   H1  H2  EPW O   H1  H2  EPW O   H1  H2  EPW O   
H1  H2  EPW O   H1  H2  EPW O   H1  H2  EPW O   H1  H2  EPW O   H1  H2  EPW O   
H1  H2  EPW O   H1  H2  EPW O   H1  H2  EPW O   H1  H2  EPW O   H1  H2  EPW O   
H1  H2  EPW O   H1  H2  EPW O   H1  H2  EPW O   H1  H2  EPW O   H1  H2  EPW O   
H1  H2  EPW O   H1  H2  EPW O   H1  H2  EPW O   H1  H2  EPW O   H1  H2  EPW O   
H1  H2  EPW O   H1  H2  EPW O   H1  H2  EPW O   H1  H2  EPW O   H1  H2  EPW O   
H1  H2  EPW O   H1  H2  EPW O   H1  H2  EPW O   H1  H2  EPW O   H1  H2  EPW O   
H1  H2  EPW O   H1  H2  EPW O   H1  H2  EPW O   H1  H2  EPW O   H1  H2  EPW O   
H1  H2  EPW O   H1  H2  EPW O   H1  H2  EPW O   H1  H2  EPW O   H1  H2  EPW O   
H1  H2  EPW O   H1  H2  EPW O   H1  H2  EPW O   H1  H2  EPW O   H1  H2  EPW O   
H1  H2  EPW O   H1  H2  EPW O   H1  H2  EPW O   H1  H2  EPW O   H1  H2  EPW O   
H1  H2  EPW O   H1  H2  EPW O   H1  H2  EPW O   H1  H2  EPW O   H1  H2  EPW O   
H1  H2  EPW O   H1  H2  EPW O   H1  H2  EPW O   H1  H2  EPW O   H1  H2  EPW O   
H1  H2  EPW O   H1  H2  EPW O   H1  H2  EPW O   H1  H2  EPW O   H1  H2  EPW O   
H1  H2  EPW O   H1  H2  EPW O   H1  H2  EPW O   H1  H2  EPW O   H1  H2  EPW O   
H1  H2  EPW O   H1  H2  EPW O   H1  H2  EPW O   H1  H2  EPW O   H1  H2  EPW O   
H1  H2  EPW O   H1  H2  EPW O   H1  H2  EPW O   H1  H2  EPW O   H1  H2  EPW O   
H1  H2  EPW O   H1  H2  EPW O   H1  H2  EPW O   H1  H2  EPW O   H1  H2  EPW O   
H1  H2  EPW O   H1  H2  EPW O   H1  H2  EPW O   H1  H2  EPW O   H1  H2  EPW O   
H1  H2  EPW O   H1  H2  EPW O   H1  H2  EPW O   H1  H2  EPW O   H1  H2  EPW O   
H1  H2  EPW O   H1  H2  EPW O   H1  H2  EPW O   H1  H2  EPW O   H1  H2  EPW O   
H1  H2  EPW O   H1  H2  EPW O   H1  H2  EPW O   H1  H2  EPW O   H1  H2  EPW O   
H1  H2  EPW O   H1  H2  EPW O   H1  H2  EPW O   H1  H2  EPW O   H1  H2  EPW O   
H1  H2  EPW O   H1  H2  EPW O   H1  H2  EPW O   H1  H2  EPW O   H1  H2  EPW O   
H1  H2  EPW O   H1  H2  EPW O   H1  H2  EPW O   H1  H2  EPW O   H1  H2  EPW O   
H1  H2  EPW O   H1  H2  EPW O   H1  H2  EPW O   H1  H2  EPW O   H1  H2  EPW O   
H1  H2  EPW O   H1  H2  EPW O   H1  H2  EPW O   H1  H2  EPW O   H1  H2  EPW O   
H1  H2  EPW O   H1  H2  EPW O   H1  H2  EPW O   H1  H2  EPW O   H1  H2  EPW O   
H1  H2  EPW O   H1  H2  EPW O   H1  H2  EPW O   H1  H2  EPW O   H1  H2  EPW O   
H1  H2  EPW O   H1  H2  EPW O   H1  H2  EPW O   H1  H2  EPW O   H1  H2  EPW O   
H1  H2  EPW O   H1  H2  EPW O   H1  H2  EPW O   H1  H2  EPW O   H1  H2  EPW O   
H1  H2  EPW O   H1  H2  EPW O   H1  H2  EPW O   H1  H2  EPW O   H1  H2  EPW O   
H1  H2  EPW O   H1  H2  EPW O   H1  H2  EPW O   H1  H2  EPW O   H1  H2  EPW O   
H1  H2  EPW O   H1  H2  EPW O   H1  H2  EPW O   H1  H2  EPW O   H1  H2  EPW O   
H1  H2  EPW O   H1  H2  EPW O   H1  H2  EPW O   H1  H2  EPW O   H1  H2  EPW O   
H1  H2  EPW O   H1  H2  EPW O   H1  H2  EPW O   H1  H2  EPW O   H1  H2  EPW O   
H1  H2  EPW O   H1  H2  EPW O   H1  H2  EPW O   H1  H2  EPW O   H1  H2  EPW O   
H1  H2  EPW O   H1  H2  EPW O   H1  H2  EPW O   H1  H2  EPW O   H1  H2  EPW O   
H1  H2  EPW O   H1  H2  EPW O   H1  H2  EPW O   H1  H2  EPW O   H1  H2  EPW O   
H1  H2  EPW O   H1  H2  EPW O   H1  H2  EPW O   H1  H2  EPW O   H1  H2  EPW O   
H1  H2  EPW O   H1  H2  EPW O   H1  H2  EPW O   H1  H2  EPW O   H1  H2  EPW O   
H1  H2  EPW O   H1  H2  EPW O   H1  H2  EPW O   H1  H2  EPW O   H1  H2  EPW O   
H1  H2  EPW O   H1  H2  EPW O   H1  H2  EPW O   H1  H2  EPW O   H1  H2  EPW O   
H1  H2  EPW O   H1  H2  EPW O   H1  H2  EPW O   H1  H2  EPW O   H1  H2  EPW O   
H1  H2  EPW O   H1  H2  EPW O   H1  H2  EPW O   H1  H2  EPW O   H1  H2  EPW O   
H1  H2  EPW O   H1  H2  EPW O   H1  H2  EPW O   H1  H2  EPW O   H1  H2  EPW O   
H1  H2  EPW O   H1  H2  EPW O   H1  H2  EPW O   H1  H2  EPW O   H1  H2  EPW O   
H1  H2  EPW O   H1  H2  EPW O   H1  H2  EPW O   H1  H2  EPW O   H1  H2  EPW O   
H1  H2  EPW O   H1  H2  EPW O   H1  H2  EPW O   H1  H2  EPW O   H1  H2  EPW O   
H1  H2  EPW O   H1  H2  EPW O   H1  H2  EPW O   H1  H2  EPW O   H1  H2  EPW O   
H1  H2  EPW O   H1  H2  EPW O   H1  H2  EPW O   H1  H2  EPW O   H1  H2  EPW O   
H1  H2  EPW O   H1  H2  EPW O   H1  H2  EPW O   H1  H2  EPW O   H1  H2  EPW O   
H1  H2  EPW O   H1  H2  EPW O   H1  H2  EPW O   H1  H2  EPW O   H1  H2  EPW O   
H1  H2  EPW O   H1  H2  EPW O   H1  H2  EPW O   H1  H2  EPW O   H1  H2  EPW O   
H1  H2  EPW O   H1  H2  EPW O   H1  H2  EPW O   H1  H2  EPW O   H1  H2  EPW O   
H1  H2  EPW O   H1  H2  EPW O   H1  H2  EPW O   H1  H2  EPW O   H1  H2  EPW O   
H1  H2  EPW O   H1  H2  EPW O   H1  H2  EPW O   H1  H2  EPW O   H1  H2  EPW O   
H1  H2  EPW O   H1  H2  EPW O   H1  H2  EPW O   H1  H2  EPW O   H1  H2  EPW O   
H1  H2  EPW O   H1  H2  EPW O   H1  H2  EPW O   H1  H2  EPW O   H1  H2  EPW O   
H1  H2  EPW O   H1  H2  EPW O   H1  H2  EPW O   H1  H2  EPW O   H1  H2  EPW O   
H1  H2  EPW O   H1  H2  EPW O   H1  H2  EPW O   H1  H2  EPW O   H1  H2  EPW O   
H1  H2  EPW O   H1  H2  EPW O   H1  H2  EPW O   H1  H2  EPW O   H1  H2  EPW O   
H1  H2  EPW O   H1  H2  EPW O   H1  H2  EPW O   H1  H2  EPW O   H1  H2  EPW O   
H1  H2  EPW O   H1  H2  EPW O   H1  H2  EPW O   H1  H2  EPW O   H1  H2  EPW O   
H1  H2  EPW O   H1  H2  EPW O   H1  H2  EPW O   H1  H2  EPW O   H1  H2  EPW O   
H1  H2  EPW O   H1  H2  EPW O   H1  H2  EPW O   H1  H2  EPW O   H1  H2  EPW O   
H1  H2  EPW O   H1  H2  EPW O   H1  H2  EPW O   H1  H2  EPW O   H1  H2  EPW O   
H1  H2  EPW O   H1  H2  EPW O   H1  H2  EPW O   H1  H2  EPW O   H1  H2  EPW O   
H1  H2  EPW O   H1  H2  EPW O   H1  H2  EPW O   H1  H2  EPW O   H1  H2  EPW O   
H1  H2  EPW O   H1  H2  EPW O   H1  H2  EPW O   H1  H2  EPW O   H1  H2  EPW O   
H1  H2  EPW O   H1  H2  EPW O   H1  H2  EPW O   H1  H2  EPW O   H1  H2  EPW O   
H1  H2  EPW O   H1  H2  EPW O   H1  H2  EPW O   H1  H2  EPW O   H1  H2  EPW O   
H1  H2  EPW O   H1  H2  EPW O   H1  H2  EPW O   H1  H2  EPW O   H1  H2  EPW O   
H1  H2  EPW O   H1  H2  EPW O   H1  H2  EPW O   H1  H2  EPW O   H1  H2  EPW O   
H1  H2  EPW O   H1  H2  EPW O   H1  H2  EPW O   H1  H2  EPW O   H1  H2  EPW O   
H1  H2  EPW O   H1  H2  EPW O   H1  H2  EPW O   H1  H2  EPW O   H1  H2  EPW O   
H1  H2  EPW O   H1  H2  EPW O   H1  H2  EPW O   H1  H2  EPW O   H1  H2  EPW O   
H1  H2  EPW O   H1  H2  EPW O   H1  H2  EPW O   H1  H2  EPW O   H1  H2  EPW O   
H1  H2  EPW O   H1  H2  EPW O   H1  H2  EPW O   H1  H2  EPW O   H1  H2  EPW O   
H1  H2  EPW O   H1  H2  EPW O   H1  H2  EPW O   H1  H2  EPW O   H1  H2  EPW O   
H1  H2  EPW O   H1  H2  EPW O   H1  H2  EPW O   H1  H2  EPW O   H1  H2  EPW O   
H1  H2  EPW O   H1  H2  EPW O   H1  H2  EPW O   H1  H2  EPW O   H1  H2  EPW O   
H1  H2  EPW O   H1  H2  EPW O   H1  H2  EPW O   H1  H2  EPW O   H1  H2  EPW O   
H1  H2  EPW O   H1  H2  EPW O   H1  H2  EPW O   H1  H2  EPW O   H1  H2  EPW O   
H1  H2  EPW O   H1  H2  EPW O   H1  H2  EPW O   H1  H2  EPW O   H1  H2  EPW O   
H1  H2  EPW O   H1  H2  EPW O   H1  H2  EPW O   H1  H2  EPW O   H1  H2  EPW O   
H1  H2  EPW O   H1  H2  EPW O   H1  H2  EPW O   H1  H2  EPW O   H1  H2  EPW O   
H1  H2  EPW O   H1  H2  EPW O   H1  H2  EPW O   H1  H2  EPW O   H1  H2  EPW O   
H1  H2  EPW O   H1  H2  EPW O   H1  H2  EPW O   H1  H2  EPW O   H1  H2  EPW O   
H1  H2  EPW O   H1  H2  EPW O   H1  H2  EPW O   H1  H2  EPW O   H1  H2  EPW O   
H1  H2  EPW O   H1  H2  EPW O   H1  H2  EPW O   H1  H2  EPW O   H1  H2  EPW O   
H1  H2  EPW O   H1  H2  EPW O   H1  H2  EPW O   H1  H2  EPW O   H1  H2  EPW O   
H1  H2  EPW O   H1  H2  EPW O   H1  H2  EPW O   H1  H2  EPW O   H1  H2  EPW O   
H1  H2  EPW O   H1  H2  EPW O   H1  H2  EPW O   H1  H2  EPW O   H1  H2  EPW O   
H1  H2  EPW O   H1  H2  EPW O   H1  H2  EPW O   H1  H2  EPW O   H1  H2  EPW O   
H1  H2  EPW O   H1  H2  EPW O   H1  H2  EPW O   H1  H2  EPW O   H1  H2  EPW O   
H1  H2  EPW O   H1  H2  EPW O   H1  H2  EPW O   H1  H2  EPW O   H1  H2  EPW O   
H1  H2  EPW O   H1  H2  EPW O   H1  H2  EPW O   H1  H2  EPW O   H1  H2  EPW O   
H1  H2  EPW O   H1  H2  EPW O   H1  H2  EPW O   H1  H2  EPW O   H1  H2  EPW O   
H1  H2  EPW O   H1  H2  EPW O   H1  H2  EPW O   H1  H2  EPW O   H1  H2  EPW O   
H1  H2  EPW O   H1  H2  EPW O   H1  H2  EPW O   H1  H2  EPW O   H1  H2  EPW O   
H1  H2  EPW O   H1  H2  EPW O   H1  H2  EPW O   H1  H2  EPW O   H1  H2  EPW O   
H1  H2  EPW O   H1  H2  EPW O   H1  H2  EPW O   H1  H2  EPW O   H1  H2  EPW O   
H1  H2  EPW O   H1  H2  EPW O   H1  H2  EPW O   H1  H2  EPW O   H1  H2  EPW O   
H1  H2  EPW O   H1  H2  EPW O   H1  H2  EPW O   H1  H2  EPW O   H1  H2  EPW O   
H1  H2  EPW O   H1  H2  EPW O   H1  H2  EPW O   H1  H2  EPW O   H1  H2  EPW O   
H1  H2  EPW O   H1  H2  EPW O   H1  H2  EPW O   H1  H2  EPW O   H1  H2  EPW O   
H1  H2  EPW O   H1  H2  EPW O   H1  H2  EPW O   H1  H2  EPW O   H1  H2  EPW O   
H1  H2  EPW O   H1  H2  EPW O   H1  H2  EPW O   H1  H2  EPW O   H1  H2  EPW O   
H1  H2  EPW O   H1  H2  EPW O   H1  H2  EPW O   H1  H2  EPW O   H1  H2  EPW O   
H1  H2  EPW O   H1  H2  EPW O   H1  H2  EPW O   H1  H2  EPW O   H1  H2  EPW O   
H1  H2  EPW O   H1  H2  EPW O   H1  H2  EPW O   H1  H2  EPW O   H1  H2  EPW O   
H1  H2  EPW O   H1  H2  EPW O   H1  H2  EPW O   H1  H2  EPW O   H1  H2  EPW O   
H1  H2  EPW O   H1  H2  EPW O   H1  H2  EPW O   H1  H2  EPW O   H1  H2  EPW O   
H1  H2  EPW O   H1  H2  EPW O   H1  H2  EPW O   H1  H2  EPW O   H1  H2  EPW O   
H1  H2  EPW O   H1  H2  EPW O   H1  H2  EPW O   H1  H2  EPW O   H1  H2  EPW O   
H1  H2  EPW O   H1  H2  EPW O   H1  H2  EPW O   H1  H2  EPW O   H1  H2  EPW O   
H1  H2  EPW O   H1  H2  EPW O   H1  H2  EPW O   H1  H2  EPW O   H1  H2  EPW O   
H1  H2  EPW O   H1  H2  EPW O   H1  H2  EPW O   H1  H2  EPW O   H1  H2  EPW O   
H1  H2  EPW O   H1  H2  EPW O   H1  H2  EPW O   H1  H2  EPW O   H1  H2  EPW O   
H1  H2  EPW O   H1  H2  EPW O   H1  H2  EPW O   H1  H2  EPW O   H1  H2  EPW O   
H1  H2  EPW O   H1  H2  EPW O   H1  H2  EPW O   H1  H2  EPW O   H1  H2  EPW O   
H1  H2  EPW O   H1  H2  EPW O   H1  H2  EPW O   H1  H2  EPW O   H1  H2  EPW O   
H1  H2  EPW O   H1  H2  EPW O   H1  H2  EPW O   H1  H2  EPW O   H1  H2  EPW O   
H1  H2  EPW O   H1  H2  EPW O   H1  H2  EPW O   H1  H2  EPW O   H1  H2  EPW O   
H1  H2  EPW O   H1  H2  EPW O   H1  H2  EPW O   H1  H2  EPW O   H1  H2  EPW O   
H1  H2  EPW O   H1  H2  EPW O   H1  H2  EPW O   H1  H2  EPW O   H1  H2  EPW O   
H1  H2  EPW O   H1  H2  EPW O   H1  H2  EPW O   H1  H2  EPW O   H1  H2  EPW O   
H1  H2  EPW O   H1  H2  EPW O   H1  H2  EPW O   H1  H2  EPW O   H1  H2  EPW O   
H1  H2  EPW O   H1  H2  EPW O   H1  H2  EPW O   H1  H2  EPW O   H1  H2  EPW O   
H1  H2  EPW O   H1  H2  EPW O   H1  H2  EPW O   H1  H2  EPW O   H1  H2  EPW O   
H1  H2  EPW O   H1  H2  EPW O   H1  H2  EPW O   H1  H2  EPW O   H1  H2  EPW O   
H1  H2  EPW O   H1  H2  EPW O   H1  H2  EPW O   H1  H2  EPW O   H1  H2  EPW O   
H1  H2  EPW O   H1  H2  EPW O   H1  H2  EPW O   H1  H2  EPW O   H1  H2  EPW O   
H1  H2  EPW O   H1  H2  EPW O   H1  H2  EPW O   H1  H2  EPW O   H1  H2  EPW O   
H1  H2  EPW O   H1  H2  EPW O   H1  H2  EPW O   H1  H2  EPW O   H1  H2  EPW O   
H1  H2  EPW O   H1  H2  EPW O   H1  H2  EPW O   H1  H2  EPW O   H1  H2  EPW O   
H1  H2  EPW O   H1  H2  EPW O   H1  H2  EPW O   H1  H2  EPW O   H1  H2  EPW O   
H1  H2  EPW O   H1  H2  EPW O   H1  H2  EPW O   H1  H2  EPW O   H1  H2  EPW O   
H1  H2  EPW O   H1  H2  EPW O   H1  H2  EPW O   H1  H2  EPW O   H1  H2  EPW O   
H1  H2  EPW O   H1  H2  EPW O   H1  H2  EPW O   H1  H2  EPW O   H1  H2  EPW O   
H1  H2  EPW O   H1  H2  EPW O   H1  H2  EPW O   H1  H2  EPW O   H1  H2  EPW O   
H1  H2  EPW O   H1  H2  EPW O   H1  H2  EPW O   H1  H2  EPW O   H1  H2  EPW O   
H1  H2  EPW O   H1  H2  EPW O   H1  H2  EPW O   H1  H2  EPW O   H1  H2  EPW O   
H1  H2  EPW O   H1  H2  EPW O   H1  H2  EPW O   H1  H2  EPW O   H1  H2  EPW O   
H1  H2  EPW O   H1  H2  EPW O   H1  H2  EPW O   H1  H2  EPW O   H1  H2  EPW O   
H1  H2  EPW O   H1  H2  EPW O   H1  H2  EPW O   H1  H2  EPW O   H1  H2  EPW O   
H1  H2  EPW O   H1  H2  EPW O   H1  H2  EPW O   H1  H2  EPW O   H1  H2  EPW O   
H1  H2  EPW O   H1  H2  EPW O   H1  H2  EPW O   H1  H2  EPW O   H1  H2  EPW O   
H1  H2  EPW O   H1  H2  EPW O   H1  H2  EPW O   H1  H2  EPW O   H1  H2  EPW O   
H1  H2  EPW O   H1  H2  EPW O   H1  H2  EPW O   H1  H2  EPW O   H1  H2  EPW O   
H1  H2  EPW O   H1  H2  EPW O   H1  H2  EPW O   H1  H2  EPW O   H1  H2  EPW O   
H1  H2  EPW O   H1  H2  EPW O   H1  H2  EPW O   H1  H2  EPW O   H1  H2  EPW O   
H1  H2  EPW O   H1  H2  EPW O   H1  H2  EPW O   H1  H2  EPW O   H1  H2  EPW O   
H1  H2  EPW O   H1  H2  EPW O   H1  H2  EPW O   H1  H2  EPW O   H1  H2  EPW O   
H1  H2  EPW O   H1  H2  EPW O   H1  H2  EPW O   H1  H2  EPW O   H1  H2  EPW O   
H1  H2  EPW O   H1  H2  EPW O   H1  H2  EPW O   H1  H2  EPW O   H1  H2  EPW O   
H1  H2  EPW O   H1  H2  EPW O   H1  H2  EPW O   H1  H2  EPW O   H1  H2  EPW O   
H1  H2  EPW O   H1  H2  EPW O   H1  H2  EPW O   H1  H2  EPW O   H1  H2  EPW O   
H1  H2  EPW O   H1  H2  EPW O   H1  H2  EPW O   H1  H2  EPW O   H1  H2  EPW O   
H1  H2  EPW O   H1  H2  EPW O   H1  H2  EPW O   H1  H2  EPW O   H1  H2  EPW O   
H1  H2  EPW O   H1  H2  EPW O   H1  H2  EPW O   H1  H2  EPW O   H1  H2  EPW O   
H1  H2  EPW O   H1  H2  EPW O   H1  H2  EPW O   H1  H2  EPW O   H1  H2  EPW O   
H1  H2  EPW O   H1  H2  EPW O   H1  H2  EPW O   H1  H2  EPW O   H1  H2  EPW O   
H1  H2  EPW O   H1  H2  EPW O   H1  H2  EPW O   H1  H2  EPW O   H1  H2  EPW O   
H1  H2  EPW O   H1  H2  EPW O   H1  H2  EPW O   H1  H2  EPW O   H1  H2  EPW O   
H1  H2  EPW O   H1  H2  EPW O   H1  H2  EPW O   H1  H2  EPW O   H1  H2  EPW O   
H1  H2  EPW O   H1  H2  EPW O   H1  H2  EPW O   H1  H2  EPW O   H1  H2  EPW O   
H1  H2  EPW O   H1  H2  EPW O   H1  H2  EPW O   H1  H2  EPW O   H1  H2  EPW O   
H1  H2  EPW O   H1  H2  EPW O   H1  H2  EPW O   H1  H2  EPW O   H1  H2  EPW O   
H1  H2  EPW O   H1  H2  EPW O   H1  H2  EPW O   H1  H2  EPW O   H1  H2  EPW O   
H1  H2  EPW O   H1  H2  EPW O   H1  H2  EPW O   H1  H2  EPW O   H1  H2  EPW O   
H1  H2  EPW O   H1  H2  EPW O   H1  H2  EPW O   H1  H2  EPW O   H1  H2  EPW O   
H1  H2  EPW O   H1  H2  EPW O   H1  H2  EPW O   H1  H2  EPW O   H1  H2  EPW O   
H1  H2  EPW O   H1  H2  EPW O   H1  H2  EPW O   H1  H2  EPW O   H1  H2  EPW O   
H1  H2  EPW O   H1  H2  EPW O   H1  H2  EPW O   H1  H2  EPW O   H1  H2  EPW O   
H1  H2  EPW O   H1  H2  EPW O   H1  H2  EPW O   H1  H2  EPW O   H1  H2  EPW O   
H1  H2  EPW O   H1  H2  EPW O   H1  H2  EPW O   H1  H2  EPW O   H1  H2  EPW O   
H1  H2  EPW O   H1  H2  EPW O   H1  H2  EPW O   H1  H2  EPW O   H1  H2  EPW O   
H1  H2  EPW O   H1  H2  EPW O   H1  H2  EPW O   H1  H2  EPW O   H1  H2  EPW O   
H1  H2  EPW O   H1  H2  EPW O   H1  H2  EPW O   H1  H2  EPW O   H1  H2  EPW O   
H1  H2  EPW O   H1  H2  EPW O   H1  H2  EPW O   H1  H2  EPW O   H1  H2  EPW O   
H1  H2  EPW O   H1  H2  EPW O   H1  H2  EPW O   H1  H2  EPW O   H1  H2  EPW O   
H1  H2  EPW O   H1  H2  EPW O   H1  H2  EPW O   H1  H2  EPW O   H1  H2  EPW O   
H1  H2  EPW O   H1  H2  EPW O   H1  H2  EPW O   H1  H2  EPW O   H1  H2  EPW O   
H1  H2  EPW O   H1  H2  EPW O   H1  H2  EPW O   H1  H2  EPW O   H1  H2  EPW O   
H1  H2  EPW O   H1  H2  EPW O   H1  H2  EPW O   H1  H2  EPW O   H1  H2  EPW O   
H1  H2  EPW O   H1  H2  EPW O   H1  H2  EPW O   H1  H2  EPW O   H1  H2  EPW O   
H1  H2  EPW O   H1  H2  EPW O   H1  H2  EPW O   H1  H2  EPW O   H1  H2  EPW O   
H1  H2  EPW O   H1  H2  EPW O   H1  H2  EPW O   H1  H2  EPW O   H1  H2  EPW O   
H1  H2  EPW O   H1  H2  EPW O   H1  H2  EPW O   H1  H2  EPW O   H1  H2  EPW O   
H1  H2  EPW O   H1  H2  EPW O   H1  H2  EPW O   H1  H2  EPW O   H1  H2  EPW O   
H1  H2  EPW O   H1  H2  EPW O   H1  H2  EPW O   H1  H2  EPW O   H1  H2  EPW O   
H1  H2  EPW O   H1  H2  EPW O   H1  H2  EPW O   H1  H2  EPW O   H1  H2  EPW O   
H1  H2  EPW O   H1  H2  EPW O   H1  H2  EPW O   H1  H2  EPW O   H1  H2  EPW O   
H1  H2  EPW O   H1  H2  EPW O   H1  H2  EPW O   H1  H2  EPW O   H1  H2  EPW O   
H1  H2  EPW O   H1  H2  EPW O   H1  H2  EPW O   H1  H2  EPW O   H1  H2  EPW O   
H1  H2  EPW O   H1  H2  EPW O   H1  H2  EPW O   H1  H2  EPW O   H1  H2  EPW O   
H1  H2  EPW O   H1  H2  EPW O   H1  H2  EPW O   H1  H2  EPW O   H1  H2  EPW O   
H1  H2  EPW O   H1  H2  EPW O   H1  H2  EPW O   H1  H2  EPW O   H1  H2  EPW O   
H1  H2  EPW O   H1  H2  EPW O   H1  H2  EPW O   H1  H2  EPW O   H1  H2  EPW O   
H1  H2  EPW O   H1  H2  EPW O   H1  H2  EPW O   H1  H2  EPW O   H1  H2  EPW O   
H1  H2  EPW O   H1  H2  EPW O   H1  H2  EPW O   H1  H2  EPW O   H1  H2  EPW O   
H1  H2  EPW O   H1  H2  EPW O   H1  H2  EPW O   H1  H2  EPW O   H1  H2  EPW O   
H1  H2  EPW O   H1  H2  EPW O   H1  H2  EPW O   H1  H2  EPW O   H1  H2  EPW O   
H1  H2  EPW O   H1  H2  EPW O   H1  H2  EPW O   H1  H2  EPW O   H1  H2  EPW O   
H1  H2  EPW O   H1  H2  EPW O   H1  H2  EPW O   H1  H2  EPW O   H1  H2  EPW O   
H1  H2  EPW O   H1  H2  EPW O   H1  H2  EPW O   H1  H2  EPW O   H1  H2  EPW O   
H1  H2  EPW O   H1  H2  EPW O   H1  H2  EPW O   H1  H2  EPW O   H1  H2  EPW O   
H1  H2  EPW O   H1  H2  EPW O   H1  H2  EPW O   H1  H2  EPW O   H1  H2  EPW O   
H1  H2  EPW O   H1  H2  EPW O   H1  H2  EPW O   H1  H2  EPW O   H1  H2  EPW O   
H1  H2  EPW O   H1  H2  EPW O   H1  H2  EPW O   H1  H2  EPW O   H1  H2  EPW O   
H1  H2  EPW O   H1  H2  EPW O   H1  H2  EPW O   H1  H2  EPW O   H1  H2  EPW O   
H1  H2  EPW O   H1  H2  EPW O   H1  H2  EPW O   H1  H2  EPW O   H1  H2  EPW O   
H1  H2  EPW O   H1  H2  EPW O   H1  H2  EPW O   H1  H2  EPW O   H1  H2  EPW O   
H1  H2  EPW O   H1  H2  EPW O   H1  H2  EPW O   H1  H2  EPW O   H1  H2  EPW O   
H1  H2  EPW O   H1  H2  EPW O   H1  H2  EPW O   H1  H2  EPW O   H1  H2  EPW O   
H1  H2  EPW O   H1  H2  EPW O   H1  H2  EPW O   H1  H2  EPW O   H1  H2  EPW O   
H1  H2  EPW O   H1  H2  EPW O   H1  H2  EPW O   H1  H2  EPW O   H1  H2  EPW O   
H1  H2  EPW O   H1  H2  EPW O   H1  H2  EPW O   H1  H2  EPW O   H1  H2  EPW O   
H1  H2  EPW O   H1  H2  EPW O   H1  H2  EPW O   H1  H2  EPW O   H1  H2  EPW O   
H1  H2  EPW O   H1  H2  EPW O   H1  H2  EPW O   H1  H2  EPW O   H1  H2  EPW O   
H1  H2  EPW O   H1  H2  EPW O   H1  H2  EPW O   H1  H2  EPW O   H1  H2  EPW O   
H1  H2  EPW O   H1  H2  EPW O   H1  H2  EPW O   H1  H2  EPW O   H1  H2  EPW O   
H1  H2  EPW O   H1  H2  EPW O   H1  H2  EPW O   H1  H2  EPW O   H1  H2  EPW O   
H1  H2  EPW O   H1  H2  EPW O   H1  H2  EPW O   H1  H2  EPW O   H1  H2  EPW O   
H1  H2  EPW O   H1  H2  EPW O   H1  H2  EPW O   H1  H2  EPW O   H1  H2  EPW O   
H1  H2  EPW O   H1  H2  EPW O   H1  H2  EPW O   H1  H2  EPW O   H1  H2  EPW O   
H1  H2  EPW O   H1  H2  EPW O   H1  H2  EPW O   H1  H2  EPW O   H1  H2  EPW O   
H1  H2  EPW O   H1  H2  EPW O   H1  H2  EPW O   H1  H2  EPW O   H1  H2  EPW O   
H1  H2  EPW O   H1  H2  EPW O   H1  H2  EPW O   H1  H2  EPW O   H1  H2  EPW O   
H1  H2  EPW O   H1  H2  EPW O   H1  H2  EPW O   H1  H2  EPW O   H1  H2  EPW O   
H1  H2  EPW O   H1  H2  EPW O   H1  H2  EPW O   H1  H2  EPW O   H1  H2  EPW O   
H1  H2  EPW O   H1  H2  EPW O   H1  H2  EPW O   H1  H2  EPW O   H1  H2  EPW O   
H1  H2  EPW O   H1  H2  EPW O   H1  H2  EPW O   H1  H2  EPW O   H1  H2  EPW O   
H1  H2  EPW O   H1  H2  EPW O   H1  H2  EPW O   H1  H2  EPW O   H1  H2  EPW O   
H1  H2  EPW O   H1  H2  EPW O   H1  H2  EPW O   H1  H2  EPW O   H1  H2  EPW O   
H1  H2  EPW O   H1  H2  EPW O   H1  H2  EPW O   H1  H2  EPW O   H1  H2  EPW O   
H1  H2  EPW O   H1  H2  EPW O   H1  H2  EPW O   H1  H2  EPW O   H1  H2  EPW O   
H1  H2  EPW O   H1  H2  EPW O   H1  H2  EPW O   H1  H2  EPW O   H1  H2  EPW O   
H1  H2  EPW O   H1  H2  EPW O   H1  H2  EPW O   H1  H2  EPW O   H1  H2  EPW O   
H1  H2  EPW O   H1  H2  EPW O   H1  H2  EPW O   H1  H2  EPW O   H1  H2  EPW O   
H1  H2  EPW O   H1  H2  EPW O   H1  H2  EPW O   H1  H2  EPW O   H1  H2  EPW O   
H1  H2  EPW O   H1  H2  EPW O   H1  H2  EPW O   H1  H2  EPW O   H1  H2  EPW O   
H1  H2  EPW O   H1  H2  EPW O   H1  H2  EPW O   H1  H2  EPW O   H1  H2  EPW O   
H1  H2  EPW O   H1  H2  EPW O   H1  H2  EPW O   H1  H2  EPW O   H1  H2  EPW O   
H1  H2  EPW O   H1  H2  EPW O   H1  H2  EPW O   H1  H2  EPW O   H1  H2  EPW O   
H1  H2  EPW O   H1  H2  EPW O   H1  H2  EPW O   H1  H2  EPW O   H1  H2  EPW O   
H1  H2  EPW O   H1  H2  EPW O   H1  H2  EPW O   H1  H2  EPW O   H1  H2  EPW O   
H1  H2  EPW O   H1  H2  EPW O   H1  H2  EPW O   H1  H2  EPW O   H1  H2  EPW O   
H1  H2  EPW O   H1  H2  EPW O   H1  H2  EPW O   H1  H2  EPW O   H1  H2  EPW O   
H1  H2  EPW O   H1  H2  EPW O   H1  H2  EPW O   H1  H2  EPW O   H1  H2  EPW O   
H1  H2  EPW O   H1  H2  EPW O   H1  H2  EPW O   H1  H2  EPW O   H1  H2  EPW O   
H1  H2  EPW O   H1  H2  EPW O   H1  H2  EPW O   H1  H2  EPW O   H1  H2  EPW O   
H1  H2  EPW O   H1  H2  EPW O   H1  H2  EPW O   H1  H2  EPW O   H1  H2  EPW O   
H1  H2  EPW O   H1  H2  EPW O   H1  H2  EPW O   H1  H2  EPW O   H1  H2  EPW O   
H1  H2  EPW O   H1  H2  EPW O   H1  H2  EPW O   H1  H2  EPW O   H1  H2  EPW O   
H1  H2  EPW O   H1  H2  EPW O   H1  H2  EPW O   H1  H2  EPW O   H1  H2  EPW O   
H1  H2  EPW O   H1  H2  EPW O   H1  H2  EPW O   H1  H2  EPW O   H1  H2  EPW O   
H1  H2  EPW O   H1  H2  EPW O   H1  H2  EPW O   H1  H2  EPW O   H1  H2  EPW O   
H1  H2  EPW O   H1  H2  EPW O   H1  H2  EPW O   H1  H2  EPW O   H1  H2  EPW O   
H1  H2  EPW O   H1  H2  EPW O   H1  H2  EPW O   H1  H2  EPW O   H1  H2  EPW O   
H1  H2  EPW O   H1  H2  EPW O   H1  H2  EPW O   H1  H2  EPW O   H1  H2  EPW O   
H1  H2  EPW O   H1  H2  EPW O   H1  H2  EPW O   H1  H2  EPW O   H1  H2  EPW O   
H1  H2  EPW O   H1  H2  EPW O   H1  H2  EPW O   H1  H2  EPW O   H1  H2  EPW O   
H1  H2  EPW O   H1  H2  EPW O   H1  H2  EPW O   H1  H2  EPW O   H1  H2  EPW O   
H1  H2  EPW O   H1  H2  EPW O   H1  H2  EPW O   H1  H2  EPW O   H1  H2  EPW O   
H1  H2  EPW O   H1  H2  EPW O   H1  H2  EPW O   H1  H2  EPW O   H1  H2  EPW O   
H1  H2  EPW O   H1  H2  EPW O   H1  H2  EPW O   H1  H2  EPW O   H1  H2  EPW O   
H1  H2  EPW O   H1  H2  EPW O   H1  H2  EPW O   H1  H2  EPW O   H1  H2  EPW O   
H1  H2  EPW O   H1  H2  EPW O   H1  H2  EPW O   H1  H2  EPW O   H1  H2  EPW O   
H1  H2  EPW O   H1  H2  EPW O   H1  H2  EPW O   H1  H2  EPW O   H1  H2  EPW O   
H1  H2  EPW O   H1  H2  EPW O   H1  H2  EPW O   H1  H2  EPW O   H1  H2  EPW O   
H1  H2  EPW O   H1  H2  EPW O   H1  H2  EPW O   H1  H2  EPW O   H1  H2  EPW O   
H1  H2  EPW O   H1  H2  EPW O   H1  H2  EPW O   H1  H2  EPW O   H1  H2  EPW O   
H1  H2  EPW O   H1  H2  EPW O   H1  H2  EPW O   H1  H2  EPW O   H1  H2  EPW O   
H1  H2  EPW O   H1  H2  EPW O   H1  H2  EPW O   H1  H2  EPW O   H1  H2  EPW O   
H1  H2  EPW O   H1  H2  EPW O   H1  H2  EPW O   H1  H2  EPW O   H1  H2  EPW O   
H1  H2  EPW O   H1  H2  EPW O   H1  H2  EPW O   H1  H2  EPW O   H1  H2  EPW O   
H1  H2  EPW O   H1  H2  EPW O   H1  H2  EPW O   H1  H2  EPW O   H1  H2  EPW O   
H1  H2  EPW O   H1  H2  EPW O   H1  H2  EPW O   H1  H2  EPW O   H1  H2  EPW O   
H1  H2  EPW O   H1  H2  EPW O   H1  H2  EPW O   H1  H2  EPW O   H1  H2  EPW O   
H1  H2  EPW O   H1  H2  EPW O   H1  H2  EPW O   H1  H2  EPW O   H1  H2  EPW O   
H1  H2  EPW O   H1  H2  EPW O   H1  H2  EPW O   H1  H2  EPW O   H1  H2  EPW O   
H1  H2  EPW O   H1  H2  EPW O   H1  H2  EPW O   H1  H2  EPW O   H1  H2  EPW O   
H1  H2  EPW O   H1  H2  EPW O   H1  H2  EPW O   H1  H2  EPW O   H1  H2  EPW O   
H1  H2  EPW O   H1  H2  EPW O   H1  H2  EPW O   H1  H2  EPW O   H1  H2  EPW O   
H1  H2  EPW O   H1  H2  EPW O   H1  H2  EPW O   H1  H2  EPW O   H1  H2  EPW O   
H1  H2  EPW O   H1  H2  EPW O   H1  H2  EPW O   H1  H2  EPW O   H1  H2  EPW O   
H1  H2  EPW O   H1  H2  EPW O   H1  H2  EPW O   H1  H2  EPW O   H1  H2  EPW O   
H1  H2  EPW O   H1  H2  EPW O   H1  H2  EPW O   H1  H2  EPW O   H1  H2  EPW O   
H1  H2  EPW O   H1  H2  EPW O   H1  H2  EPW O   H1  H2  EPW O   H1  H2  EPW O   
H1  H2  EPW O   H1  H2  EPW O   H1  H2  EPW O   H1  H2  EPW O   H1  H2  EPW O   
H1  H2  EPW O   H1  H2  EPW O   H1  H2  EPW O   H1  H2  EPW O   H1  H2  EPW O   
H1  H2  EPW O   H1  H2  EPW O   H1  H2  EPW O   H1  H2  EPW O   H1  H2  EPW O   
H1  H2  EPW O   H1  H2  EPW O   H1  H2  EPW O   H1  H2  EPW O   H1  H2  EPW O   
H1  H2  EPW O   H1  H2  EPW O   H1  H2  EPW O   H1  H2  EPW O   H1  H2  EPW O   
H1  H2  EPW O   H1  H2  EPW O   H1  H2  EPW O   H1  H2  EPW O   H1  H2  EPW O   
H1  H2  EPW O   H1  H2  EPW O   H1  H2  EPW O   H1  H2  EPW O   H1  H2  EPW O   
H1  H2  EPW O   H1  H2  EPW O   H1  H2  EPW O   H1  H2  EPW O   H1  H2  EPW O   
H1  H2  EPW O   H1  H2  EPW O   H1  H2  EPW O   H1  H2  EPW O   H1  H2  EPW O   
H1  H2  EPW O   H1  H2  EPW O   H1  H2  EPW O   H1  H2  EPW O   H1  H2  EPW O   
H1  H2  EPW O   H1  H2  EPW O   H1  H2  EPW O   H1  H2  EPW O   H1  H2  EPW O   
H1  H2  EPW O   H1  H2  EPW O   H1  H2  EPW O   H1  H2  EPW O   H1  H2  EPW O   
H1  H2  EPW O   H1  H2  EPW O   H1  H2  EPW O   H1  H2  EPW O   H1  H2  EPW O   
H1  H2  EPW O   H1  H2  EPW O   H1  H2  EPW O   H1  H2  EPW O   H1  H2  EPW O   
H1  H2  EPW O   H1  H2  EPW O   H1  H2  EPW O   H1  H2  EPW O   H1  H2  EPW O   
H1  H2  EPW O   H1  H2  EPW O   H1  H2  EPW O   H1  H2  EPW O   H1  H2  EPW O   
H1  H2  EPW O   H1  H2  EPW O   H1  H2  EPW O   H1  H2  EPW O   H1  H2  EPW O   
H1  H2  EPW O   H1  H2  EPW O   H1  H2  EPW O   H1  H2  EPW O   H1  H2  EPW O   
H1  H2  EPW O   H1  H2  EPW O   H1  H2  EPW O   H1  H2  EPW O   H1  H2  EPW O   
H1  H2  EPW O   H1  H2  EPW O   H1  H2  EPW O   H1  H2  EPW O   H1  H2  EPW O   
H1  H2  EPW O   H1  H2  EPW O   H1  H2  EPW O   H1  H2  EPW O   H1  H2  EPW O   
H1  H2  EPW O   H1  H2  EPW O   H1  H2  EPW O   H1  H2  EPW O   H1  H2  EPW O   
H1  H2  EPW O   H1  H2  EPW O   H1  H2  EPW O   H1  H2  EPW O   H1  H2  EPW O   
H1  H2  EPW O   H1  H2  EPW O   H1  H2  EPW O   H1  H2  EPW O   H1  H2  EPW O   
H1  H2  EPW O   H1  H2  EPW O   H1  H2  EPW O   H1  H2  EPW O   H1  H2  EPW O   
H1  H2  EPW O   H1  H2  EPW O   H1  H2  EPW O   H1  H2  EPW O   H1  H2  EPW O   
H1  H2  EPW O   H1  H2  EPW O   H1  H2  EPW O   H1  H2  EPW O   H1  H2  EPW O   
H1  H2  EPW O   H1  H2  EPW O   H1  H2  EPW O   H1  H2  EPW O   H1  H2  EPW O   
H1  H2  EPW O   H1  H2  EPW O   H1  H2  EPW O   H1  H2  EPW O   H1  H2  EPW O   
H1  H2  EPW O   H1  H2  EPW O   H1  H2  EPW O   H1  H2  EPW O   H1  H2  EPW O   
H1  H2  EPW O   H1  H2  EPW O   H1  H2  EPW O   H1  H2  EPW O   H1  H2  EPW O   
H1  H2  EPW O   H1  H2  EPW O   H1  H2  EPW O   H1  H2  EPW O   H1  H2  EPW O   
H1  H2  EPW O   H1  H2  EPW O   H1  H2  EPW O   H1  H2  EPW O   H1  H2  EPW O   
H1  H2  EPW O   H1  H2  EPW O   H1  H2  EPW O   H1  H2  EPW O   H1  H2  EPW O   
H1  H2  EPW O   H1  H2  EPW O   H1  H2  EPW O   H1  H2  EPW O   H1  H2  EPW O   
H1  H2  EPW O   H1  H2  EPW O   H1  H2  EPW O   H1  H2  EPW O   H1  H2  EPW O   
H1  H2  EPW O   H1  H2  EPW O   H1  H2  EPW O   H1  H2  EPW O   H1  H2  EPW O   
H1  H2  EPW O   H1  H2  EPW O   H1  H2  EPW O   H1  H2  EPW O   H1  H2  EPW O   
H1  H2  EPW O   H1  H2  EPW O   H1  H2  EPW O   H1  H2  EPW O   H1  H2  EPW O   
H1  H2  EPW O   H1  H2  EPW O   H1  H2  EPW O   H1  H2  EPW O   H1  H2  EPW O   
H1  H2  EPW O   H1  H2  EPW O   H1  H2  EPW O   H1  H2  EPW O   H1  H2  EPW O   
H1  H2  EPW O   H1  H2  EPW O   H1  H2  EPW O   H1  H2  EPW O   H1  H2  EPW O   
H1  H2  EPW O   H1  H2  EPW O   H1  H2  EPW O   H1  H2  EPW O   H1  H2  EPW O   
H1  H2  EPW O   H1  H2  EPW O   H1  H2  EPW O   H1  H2  EPW O   H1  H2  EPW O   
H1  H2  EPW O   H1  H2  EPW O   H1  H2  EPW O   H1  H2  EPW O   H1  H2  EPW O   
H1  H2  EPW O   H1  H2  EPW O   H1  H2  EPW O   H1  H2  EPW O   H1  H2  EPW O   
H1  H2  EPW O   H1  H2  EPW O   H1  H2  EPW O   H1  H2  EPW O   H1  H2  EPW O   
H1  H2  EPW O   H1  H2  EPW O   H1  H2  EPW O   H1  H2  EPW O   H1  H2  EPW O   
H1  H2  EPW O   H1  H2  EPW O   H1  H2  EPW O   H1  H2  EPW O   H1  H2  EPW O   
H1  H2  EPW O   H1  H2  EPW O   H1  H2  EPW O   H1  H2  EPW O   H1  H2  EPW O   
H1  H2  EPW O   H1  H2  EPW O   H1  H2  EPW O   H1  H2  EPW O   H1  H2  EPW O   
H1  H2  EPW O   H1  H2  EPW O   H1  H2  EPW O   H1  H2  EPW O   H1  H2  EPW O   
H1  H2  EPW O   H1  H2  EPW O   H1  H2  EPW O   H1  H2  EPW O   H1  H2  EPW O   
H1  H2  EPW O   H1  H2  EPW O   H1  H2  EPW O   H1  H2  EPW O   H1  H2  EPW O   
H1  H2  EPW O   H1  H2  EPW O   H1  H2  EPW O   H1  H2  EPW O   H1  H2  EPW O   
H1  H2  EPW O   H1  H2  EPW O   H1  H2  EPW O   H1  H2  EPW O   H1  H2  EPW O   
H1  H2  EPW O   H1  H2  EPW O   H1  H2  EPW O   H1  H2  EPW O   H1  H2  EPW O   
H1  H2  EPW O   H1  H2  EPW O   H1  H2  EPW O   H1  H2  EPW O   H1  H2  EPW O   
H1  H2  EPW O   H1  H2  EPW O   H1  H2  EPW O   H1  H2  EPW O   H1  H2  EPW O   
H1  H2  EPW O   H1  H2  EPW O   H1  H2  EPW O   H1  H2  EPW O   H1  H2  EPW O   
H1  H2  EPW O   H1  H2  EPW O   H1  H2  EPW O   H1  H2  EPW O   H1  H2  EPW O   
H1  H2  EPW O   H1  H2  EPW O   H1  H2  EPW O   H1  H2  EPW O   H1  H2  EPW O   
H1  H2  EPW O   H1  H2  EPW O   H1  H2  EPW O   H1  H2  EPW O   H1  H2  EPW O   
H1  H2  EPW O   H1  H2  EPW O   H1  H2  EPW O   H1  H2  EPW O   H1  H2  EPW O   
H1  H2  EPW O   H1  H2  EPW O   H1  H2  EPW O   H1  H2  EPW O   H1  H2  EPW O   
H1  H2  EPW O   H1  H2  EPW O   H1  H2  EPW O   H1  H2  EPW O   H1  H2  EPW O   
H1  H2  EPW O   H1  H2  EPW O   H1  H2  EPW O   H1  H2  EPW O   H1  H2  EPW O   
H1  H2  EPW O   H1  H2  EPW O   H1  H2  EPW O   H1  H2  EPW O   H1  H2  EPW O   
H1  H2  EPW O   H1  H2  EPW O   H1  H2  EPW O   H1  H2  EPW O   H1  H2  EPW O   
H1  H2  EPW O   H1  H2  EPW O   H1  H2  EPW O   H1  H2  EPW O   H1  H2  EPW O   
H1  H2  EPW O   H1  H2  EPW O   H1  H2  EPW O   H1  H2  EPW O   H1  H2  EPW O   
H1  H2  EPW O   H1  H2  EPW O   H1  H2  EPW O   H1  H2  EPW O   H1  H2  EPW O   
H1  H2  EPW O   H1  H2  EPW O   H1  H2  EPW O   H1  H2  EPW O   H1  H2  EPW O   
H1  H2  EPW O   H1  H2  EPW O   H1  H2  EPW O   H1  H2  EPW O   H1  H2  EPW O   
H1  H2  EPW O   H1  H2  EPW O   H1  H2  EPW O   H1  H2  EPW O   H1  H2  EPW O   
H1  H2  EPW O   H1  H2  EPW O   H1  H2  EPW O   H1  H2  EPW O   H1  H2  EPW O   
H1  H2  EPW O   H1  H2  EPW O   H1  H2  EPW O   H1  H2  EPW O   H1  H2  EPW O   
H1  H2  EPW O   H1  H2  EPW O   H1  H2  EPW O   H1  H2  EPW O   H1  H2  EPW O   
H1  H2  EPW O   H1  H2  EPW O   H1  H2  EPW O   H1  H2  EPW O   H1  H2  EPW O   
H1  H2  EPW O   H1  H2  EPW O   H1  H2  EPW O   H1  H2  EPW O   H1  H2  EPW O   
H1  H2  EPW O   H1  H2  EPW O   H1  H2  EPW O   H1  H2  EPW O   H1  H2  EPW O   
H1  H2  EPW O   H1  H2  EPW O   H1  H2  EPW O   H1  H2  EPW O   H1  H2  EPW O   
H1  H2  EPW O   H1  H2  EPW O   H1  H2  EPW O   H1  H2  EPW O   H1  H2  EPW O   
H1  H2  EPW O   H1  H2  EPW O   H1  H2  EPW O   H1  H2  EPW O   H1  H2  EPW O   
H1  H2  EPW O   H1  H2  EPW O   H1  H2  EPW O   H1  H2  EPW O   H1  H2  EPW O   
H1  H2  EPW O   H1  H2  EPW O   H1  H2  EPW O   H1  H2  EPW O   H1  H2  EPW O   
H1  H2  EPW O   H1  H2  EPW O   H1  H2  EPW O   H1  H2  EPW O   H1  H2  EPW O   
H1  H2  EPW O   H1  H2  EPW O   H1  H2  EPW O   H1  H2  EPW O   H1  H2  EPW O   
H1  H2  EPW O   H1  H2  EPW O   H1  H2  EPW O   H1  H2  EPW O   H1  H2  EPW O   
H1  H2  EPW O   H1  H2  EPW O   H1  H2  EPW O   H1  H2  EPW O   H1  H2  EPW O   
H1  H2  EPW O   H1  H2  EPW O   H1  H2  EPW O   H1  H2  EPW O   H1  H2  EPW O   
H1  H2  EPW O   H1  H2  EPW O   H1  H2  EPW O   H1  H2  EPW O   H1  H2  EPW O   
H1  H2  EPW O   H1  H2  EPW O   H1  H2  EPW O   H1  H2  EPW O   H1  H2  EPW O   
H1  H2  EPW O   H1  H2  EPW O   H1  H2  EPW O   H1  H2  EPW O   H1  H2  EPW O   
H1  H2  EPW O   H1  H2  EPW O   H1  H2  EPW O   H1  H2  EPW O   H1  H2  EPW O   
H1  H2  EPW O   H1  H2  EPW O   H1  H2  EPW O   H1  H2  EPW O   H1  H2  EPW O   
H1  H2  EPW O   H1  H2  EPW O   H1  H2  EPW O   H1  H2  EPW O   H1  H2  EPW O   
H1  H2  EPW O   H1  H2  EPW O   H1  H2  EPW O   H1  H2  EPW O   H1  H2  EPW O   
H1  H2  EPW O   H1  H2  EPW O   H1  H2  EPW O   H1  H2  EPW O   H1  H2  EPW O   
H1  H2  EPW O   H1  H2  EPW O   H1  H2  EPW O   H1  H2  EPW O   H1  H2  EPW O   
H1  H2  EPW O   H1  H2  EPW O   H1  H2  EPW O   H1  H2  EPW O   H1  H2  EPW O   
H1  H2  EPW O   H1  H2  EPW O   H1  H2  EPW O   H1  H2  EPW O   H1  H2  EPW O   
H1  H2  EPW O   H1  H2  EPW O   H1  H2  EPW O   H1  H2  EPW O   H1  H2  EPW O   
H1  H2  EPW O   H1  H2  EPW O   H1  H2  EPW O   H1  H2  EPW O   H1  H2  EPW O   
H1  H2  EPW O   H1  H2  EPW O   H1  H2  EPW O   H1  H2  EPW O   H1  H2  EPW O   
H1  H2  EPW O   H1  H2  EPW O   H1  H2  EPW O   H1  H2  EPW O   H1  H2  EPW O   
H1  H2  EPW O   H1  H2  EPW O   H1  H2  EPW O   H1  H2  EPW O   H1  H2  EPW O   
H1  H2  EPW O   H1  H2  EPW O   H1  H2  EPW O   H1  H2  EPW O   H1  H2  EPW O   
H1  H2  EPW O   H1  H2  EPW O   H1  H2  EPW O   H1  H2  EPW O   H1  H2  EPW O   
H1  H2  EPW O   H1  H2  EPW O   H1  H2  EPW O   H1  H2  EPW O   H1  H2  EPW O   
H1  H2  EPW O   H1  H2  EPW O   H1  H2  EPW O   H1  H2  EPW O   H1  H2  EPW O   
H1  H2  EPW O   H1  H2  EPW O   H1  H2  EPW O   H1  H2  EPW O   H1  H2  EPW O   
H1  H2  EPW O   H1  H2  EPW O   H1  H2  EPW O   H1  H2  EPW O   H1  H2  EPW O   
H1  H2  EPW O   H1  H2  EPW O   H1  H2  EPW O   H1  H2  EPW O   H1  H2  EPW O   
H1  H2  EPW O   H1  H2  EPW O   H1  H2  EPW O   H1  H2  EPW O   H1  H2  EPW O   
H1  H2  EPW O   H1  H2  EPW O   H1  H2  EPW O   H1  H2  EPW O   H1  H2  EPW O   
H1  H2  EPW O   H1  H2  EPW O   H1  H2  EPW O   H1  H2  EPW O   H1  H2  EPW O   
H1  H2  EPW O   H1  H2  EPW O   H1  H2  EPW O   H1  H2  EPW O   H1  H2  EPW O   
H1  H2  EPW O   H1  H2  EPW O   H1  H2  EPW O   H1  H2  EPW O   H1  H2  EPW O   
H1  H2  EPW O   H1  H2  EPW O   H1  H2  EPW O   H1  H2  EPW O   H1  H2  EPW O   
H1  H2  EPW O   H1  H2  EPW O   H1  H2  EPW O   H1  H2  EPW O   H1  H2  EPW O   
H1  H2  EPW O   H1  H2  EPW O   H1  H2  EPW O   H1  H2  EPW O   H1  H2  EPW O   
H1  H2  EPW O   H1  H2  EPW O   H1  H2  EPW O   H1  H2  EPW O   H1  H2  EPW O   
H1  H2  EPW O   H1  H2  EPW O   H1  H2  EPW O   H1  H2  EPW O   H1  H2  EPW O   
H1  H2  EPW O   H1  H2  EPW O   H1  H2  EPW O   H1  H2  EPW O   H1  H2  EPW O   
H1  H2  EPW O   H1  H2  EPW O   H1  H2  EPW O   H1  H2  EPW O   H1  H2  EPW O   
H1  H2  EPW O   H1  H2  EPW O   H1  H2  EPW O   H1  H2  EPW O   H1  H2  EPW O   
H1  H2  EPW O   H1  H2  EPW O   H1  H2  EPW O   H1  H2  EPW O   H1  H2  EPW O   
H1  H2  EPW O   H1  H2  EPW O   H1  H2  EPW O   H1  H2  EPW O   H1  H2  EPW O   
H1  H2  EPW O   H1  H2  EPW O   H1  H2  EPW O   H1  H2  EPW O   H1  H2  EPW O   
H1  H2  EPW O   H1  H2  EPW O   H1  H2  EPW O   H1  H2  EPW O   H1  H2  EPW O   
H1  H2  EPW O   H1  H2  EPW O   H1  H2  EPW O   H1  H2  EPW O   H1  H2  EPW O   
H1  H2  EPW O   H1  H2  EPW O   H1  H2  EPW O   H1  H2  EPW O   H1  H2  EPW O   
H1  H2  EPW O   H1  H2  EPW O   H1  H2  EPW O   H1  H2  EPW O   H1  H2  EPW O   
H1  H2  EPW O   H1  H2  EPW O   H1  H2  EPW O   H1  H2  EPW O   H1  H2  EPW O   
H1  H2  EPW O   H1  H2  EPW O   H1  H2  EPW O   H1  H2  EPW O   H1  H2  EPW O   
H1  H2  EPW O   H1  H2  EPW O   H1  H2  EPW O   H1  H2  EPW O   H1  H2  EPW O   
H1  H2  EPW O   H1  H2  EPW O   H1  H2  EPW O   H1  H2  EPW O   H1  H2  EPW O   
H1  H2  EPW O   H1  H2  EPW O   H1  H2  EPW O   H1  H2  EPW O   H1  H2  EPW O   
H1  H2  EPW O   H1  H2  EPW O   H1  H2  EPW O   H1  H2  EPW O   H1  H2  EPW O   
H1  H2  EPW O   H1  H2  EPW O   H1  H2  EPW O   H1  H2  EPW O   H1  H2  EPW O   
H1  H2  EPW O   H1  H2  EPW O   H1  H2  EPW O   H1  H2  EPW O   H1  H2  EPW O   
H1  H2  EPW O   H1  H2  EPW O   H1  H2  EPW O   H1  H2  EPW O   H1  H2  EPW O   
H1  H2  EPW O   H1  H2  EPW O   H1  H2  EPW O   H1  H2  EPW O   H1  H2  EPW O   
H1  H2  EPW O   H1  H2  EPW O   H1  H2  EPW O   H1  H2  EPW O   H1  H2  EPW O   
H1  H2  EPW O   H1  H2  EPW O   H1  H2  EPW O   H1  H2  EPW O   H1  H2  EPW O   
H1  H2  EPW O   H1  H2  EPW O   H1  H2  EPW O   H1  H2  EPW O   H1  H2  EPW O   
H1  H2  EPW O   H1  H2  EPW O   H1  H2  EPW O   H1  H2  EPW O   H1  H2  EPW O   
H1  H2  EPW O   H1  H2  EPW O   H1  H2  EPW O   H1  H2  EPW O   H1  H2  EPW O   
H1  H2  EPW O   H1  H2  EPW O   H1  H2  EPW O   H1  H2  EPW O   H1  H2  EPW O   
H1  H2  EPW O   H1  H2  EPW O   H1  H2  EPW O   H1  H2  EPW O   H1  H2  EPW O   
H1  H2  EPW O   H1  H2  EPW O   H1  H2  EPW O   H1  H2  EPW O   H1  H2  EPW O   
H1  H2  EPW O   H1  H2  EPW O   H1  H2  EPW O   H1  H2  EPW O   H1  H2  EPW O   
H1  H2  EPW O   H1  H2  EPW O   H1  H2  EPW O   H1  H2  EPW O   H1  H2  EPW O   
H1  H2  EPW O   H1  H2  EPW O   H1  H2  EPW O   H1  H2  EPW O   H1  H2  EPW O   
H1  H2  EPW O   H1  H2  EPW O   H1  H2  EPW O   H1  H2  EPW O   H1  H2  EPW O   
H1  H2  EPW O   H1  H2  EPW O   H1  H2  EPW O   H1  H2  EPW O   H1  H2  EPW O   
H1  H2  EPW O   H1  H2  EPW O   H1  H2  EPW O   H1  H2  EPW O   H1  H2  EPW O   
H1  H2  EPW O   H1  H2  EPW O   H1  H2  EPW O   H1  H2  EPW O   H1  H2  EPW O   
H1  H2  EPW O   H1  H2  EPW O   H1  H2  EPW O   H1  H2  EPW O   H1  H2  EPW O   
H1  H2  EPW O   H1  H2  EPW O   H1  H2  EPW O   H1  H2  EPW O   H1  H2  EPW O   
H1  H2  EPW O   H1  H2  EPW O   H1  H2  EPW O   H1  H2  EPW O   H1  H2  EPW O   
H1  H2  EPW O   H1  H2  EPW O   H1  H2  EPW O   H1  H2  EPW O   H1  H2  EPW O   
H1  H2  EPW O   H1  H2  EPW O   H1  H2  EPW O   H1  H2  EPW O   H1  H2  EPW O   
H1  H2  EPW O   H1  H2  EPW O   H1  H2  EPW O   H1  H2  EPW O   H1  H2  EPW O   
H1  H2  EPW O   H1  H2  EPW O   H1  H2  EPW O   H1  H2  EPW O   H1  H2  EPW O   
H1  H2  EPW O   H1  H2  EPW O   H1  H2  EPW O   H1  H2  EPW O   H1  H2  EPW O   
H1  H2  EPW O   H1  H2  EPW O   H1  H2  EPW O   H1  H2  EPW O   H1  H2  EPW O   
H1  H2  EPW O   H1  H2  EPW O   H1  H2  EPW O   H1  H2  EPW O   H1  H2  EPW O   
H1  H2  EPW O   H1  H2  EPW O   H1  H2  EPW O   H1  H2  EPW O   H1  H2  EPW O   
H1  H2  EPW O   H1  H2  EPW O   H1  H2  EPW O   H1  H2  EPW O   H1  H2  EPW O   
H1  H2  EPW O   H1  H2  EPW O   H1  H2  EPW O   H1  H2  EPW O   H1  H2  EPW O   
H1  H2  EPW O   H1  H2  EPW O   H1  H2  EPW O   H1  H2  EPW O   H1  H2  EPW O   
H1  H2  EPW O   H1  H2  EPW O   H1  H2  EPW O   H1  H2  EPW O   H1  H2  EPW O   
H1  H2  EPW O   H1  H2  EPW O   H1  H2  EPW O   H1  H2  EPW O   H1  H2  EPW O   
H1  H2  EPW O   H1  H2  EPW O   H1  H2  EPW O   H1  H2  EPW O   H1  H2  EPW O   
H1  H2  EPW O   H1  H2  EPW O   H1  H2  EPW O   H1  H2  EPW O   H1  H2  EPW O   
H1  H2  EPW O   H1  H2  EPW O   H1  H2  EPW O   H1  H2  EPW O   H1  H2  EPW O   
H1  H2  EPW O   H1  H2  EPW O   H1  H2  EPW O   H1  H2  EPW O   H1  H2  EPW O   
H1  H2  EPW O   H1  H2  EPW O   H1  H2  EPW O   H1  H2  EPW O   H1  H2  EPW O   
H1  H2  EPW O   H1  H2  EPW O   H1  H2  EPW O   H1  H2  EPW O   H1  H2  EPW O   
H1  H2  EPW O   H1  H2  EPW O   H1  H2  EPW O   H1  H2  EPW O   H1  H2  EPW O   
H1  H2  EPW O   H1  H2  EPW O   H1  H2  EPW O   H1  H2  EPW O   H1  H2  EPW O   
H1  H2  EPW O   H1  H2  EPW O   H1  H2  EPW O   H1  H2  EPW O   H1  H2  EPW O   
H1  H2  EPW O   H1  H2  EPW O   H1  H2  EPW O   H1  H2  EPW O   H1  H2  EPW O   
H1  H2  EPW O   H1  H2  EPW O   H1  H2  EPW O   H1  H2  EPW O   H1  H2  EPW O   
H1  H2  EPW O   H1  H2  EPW O   H1  H2  EPW O   H1  H2  EPW O   H1  H2  EPW O   
H1  H2  EPW O   H1  H2  EPW O   H1  H2  EPW O   H1  H2  EPW O   H1  H2  EPW O   
H1  H2  EPW O   H1  H2  EPW O   H1  H2  EPW O   H1  H2  EPW O   H1  H2  EPW O   
H1  H2  EPW O   H1  H2  EPW O   H1  H2  EPW O   H1  H2  EPW O   H1  H2  EPW O   
H1  H2  EPW O   H1  H2  EPW O   H1  H2  EPW O   H1  H2  EPW O   H1  H2  EPW O   
H1  H2  EPW O   H1  H2  EPW O   H1  H2  EPW O   H1  H2  EPW O   H1  H2  EPW O   
H1  H2  EPW O   H1  H2  EPW O   H1  H2  EPW O   H1  H2  EPW O   H1  H2  EPW O   
H1  H2  EPW O   H1  H2  EPW O   H1  H2  EPW O   H1  H2  EPW O   H1  H2  EPW O   
H1  H2  EPW O   H1  H2  EPW O   H1  H2  EPW O   H1  H2  EPW O   H1  H2  EPW O   
H1  H2  EPW O   H1  H2  EPW O   H1  H2  EPW O   H1  H2  EPW O   H1  H2  EPW O   
H1  H2  EPW O   H1  H2  EPW O   H1  H2  EPW O   H1  H2  EPW O   H1  H2  EPW O   
H1  H2  EPW O   H1  H2  EPW O   H1  H2  EPW O   H1  H2  EPW O   H1  H2  EPW O   
H1  H2  EPW O   H1  H2  EPW O   H1  H2  EPW O   H1  H2  EPW O   H1  H2  EPW O   
H1  H2  EPW O   H1  H2  EPW O   H1  H2  EPW O   H1  H2  EPW O   H1  H2  EPW O   
H1  H2  EPW O   H1  H2  EPW O   H1  H2  EPW O   H1  H2  EPW O   H1  H2  EPW O   
H1  H2  EPW O   H1  H2  EPW O   H1  H2  EPW O   H1  H2  EPW O   H1  H2  EPW O   
H1  H2  EPW O   H1  H2  EPW O   H1  H2  EPW O   H1  H2  EPW O   H1  H2  EPW O   
H1  H2  EPW O   H1  H2  EPW O   H1  H2  EPW O   H1  H2  EPW O   H1  H2  EPW O   
H1  H2  EPW O   H1  H2  EPW O   H1  H2  EPW O   H1  H2  EPW O   H1  H2  EPW O   
H1  H2  EPW O   H1  H2  EPW O   H1  H2  EPW O   H1  H2  EPW O   H1  H2  EPW O   
H1  H2  EPW O   H1  H2  EPW O   H1  H2  EPW O   H1  H2  EPW O   H1  H2  EPW O   
H1  H2  EPW O   H1  H2  EPW O   H1  H2  EPW O   H1  H2  EPW O   H1  H2  EPW O   
H1  H2  EPW O   H1  H2  EPW O   H1  H2  EPW O   H1  H2  EPW O   H1  H2  EPW O   
H1  H2  EPW O   H1  H2  EPW O   H1  H2  EPW O   H1  H2  EPW O   H1  H2  EPW O   
H1  H2  EPW O   H1  H2  EPW O   H1  H2  EPW O   H1  H2  EPW O   H1  H2  EPW O   
H1  H2  EPW O   H1  H2  EPW O   H1  H2  EPW O   H1  H2  EPW O   H1  H2  EPW O   
H1  H2  EPW O   H1  H2  EPW O   H1  H2  EPW O   H1  H2  EPW O   H1  H2  EPW O   
H1  H2  EPW O   H1  H2  EPW O   H1  H2  EPW O   H1  H2  EPW O   H1  H2  EPW O   
H1  H2  EPW O   H1  H2  EPW O   H1  H2  EPW O   H1  H2  EPW O   H1  H2  EPW O   
H1  H2  EPW O   H1  H2  EPW O   H1  H2  EPW O   H1  H2  EPW O   H1  H2  EPW O   
H1  H2  EPW O   H1  H2  EPW O   H1  H2  EPW O   H1  H2  EPW O   H1  H2  EPW O   
H1  H2  EPW O   H1  H2  EPW O   H1  H2  EPW O   H1  H2  EPW O   H1  H2  EPW O   
H1  H2  EPW O   H1  H2  EPW O   H1  H2  EPW O   H1  H2  EPW O   H1  H2  EPW O   
H1  H2  EPW O   H1  H2  EPW O   H1  H2  EPW O   H1  H2  EPW O   H1  H2  EPW O   
H1  H2  EPW O   H1  H2  EPW O   H1  H2  EPW O   H1  H2  EPW O   H1  H2  EPW O   
H1  H2  EPW O   H1  H2  EPW O   H1  H2  EPW O   H1  H2  EPW O   H1  H2  EPW O   
H1  H2  EPW O   H1  H2  EPW O   H1  H2  EPW O   H1  H2  EPW O   H1  H2  EPW O   
H1  H2  EPW O   H1  H2  EPW O   H1  H2  EPW O   H1  H2  EPW O   H1  H2  EPW O   
H1  H2  EPW O   H1  H2  EPW O   H1  H2  EPW O   H1  H2  EPW O   H1  H2  EPW O   
H1  H2  EPW O   H1  H2  EPW O   H1  H2  EPW O   H1  H2  EPW O   H1  H2  EPW O   
H1  H2  EPW O   H1  H2  EPW O   H1  H2  EPW O   H1  H2  EPW O   H1  H2  EPW O   
H1  H2  EPW O   H1  H2  EPW O   H1  H2  EPW O   H1  H2  EPW O   H1  H2  EPW O   
H1  H2  EPW O   H1  H2  EPW O   H1  H2  EPW O   H1  H2  EPW O   H1  H2  EPW O   
H1  H2  EPW O   H1  H2  EPW O   H1  H2  EPW O   H1  H2  EPW O   H1  H2  EPW O   
H1  H2  EPW O   H1  H2  EPW O   H1  H2  EPW O   H1  H2  EPW O   H1  H2  EPW O   
H1  H2  EPW O   H1  H2  EPW O   H1  H2  EPW O   H1  H2  EPW O   H1  H2  EPW O   
H1  H2  EPW O   H1  H2  EPW O   H1  H2  EPW O   H1  H2  EPW O   H1  H2  EPW O   
H1  H2  EPW O   H1  H2  EPW O   H1  H2  EPW O   H1  H2  EPW O   H1  H2  EPW O   
H1  H2  EPW O   H1  H2  EPW O   H1  H2  EPW O   H1  H2  EPW O   H1  H2  EPW O   
H1  H2  EPW O   H1  H2  EPW O   H1  H2  EPW O   H1  H2  EPW O   H1  H2  EPW O   
H1  H2  EPW O   H1  H2  EPW O   H1  H2  EPW O   H1  H2  EPW O   H1  H2  EPW O   
H1  H2  EPW O   H1  H2  EPW O   H1  H2  EPW O   H1  H2  EPW O   H1  H2  EPW O   
H1  H2  EPW O   H1  H2  EPW O   H1  H2  EPW O   H1  H2  EPW O   H1  H2  EPW O   
H1  H2  EPW O   H1  H2  EPW O   H1  H2  EPW O   H1  H2  EPW O   H1  H2  EPW O   
H1  H2  EPW O   H1  H2  EPW O   H1  H2  EPW O   H1  H2  EPW O   H1  H2  EPW O   
H1  H2  EPW O   H1  H2  EPW O   H1  H2  EPW O   H1  H2  EPW O   H1  H2  EPW O   
H1  H2  EPW O   H1  H2  EPW O   H1  H2  EPW O   H1  H2  EPW O   H1  H2  EPW O   
H1  H2  EPW O   H1  H2  EPW O   H1  H2  EPW O   H1  H2  EPW O   H1  H2  EPW O   
H1  H2  EPW O   H1  H2  EPW O   H1  H2  EPW O   H1  H2  EPW O   H1  H2  EPW O   
H1  H2  EPW O   H1  H2  EPW O   H1  H2  EPW O   H1  H2  EPW O   H1  H2  EPW O   
H1  H2  EPW O   H1  H2  EPW O   H1  H2  EPW O   H1  H2  EPW O   H1  H2  EPW O   
H1  H2  EPW O   H1  H2  EPW O   H1  H2  EPW O   H1  H2  EPW O   H1  H2  EPW O   
H1  H2  EPW O   H1  H2  EPW O   H1  H2  EPW O   H1  H2  EPW O   H1  H2  EPW O   
H1  H2  EPW O   H1  H2  EPW O   H1  H2  EPW O   H1  H2  EPW O   H1  H2  EPW O   
H1  H2  EPW O   H1  H2  EPW O   H1  H2  EPW O   H1  H2  EPW O   H1  H2  EPW O   
H1  H2  EPW O   H1  H2  EPW O   H1  H2  EPW O   H1  H2  EPW O   H1  H2  EPW O   
H1  H2  EPW O   H1  H2  EPW O   H1  H2  EPW O   H1  H2  EPW O   H1  H2  EPW O   
H1  H2  EPW O   H1  H2  EPW O   H1  H2  EPW O   H1  H2  EPW O   H1  H2  EPW O   
H1  H2  EPW O   H1  H2  EPW O   H1  H2  EPW O   H1  H2  EPW O   H1  H2  EPW O   
H1  H2  EPW O   H1  H2  EPW O   H1  H2  EPW O   H1  H2  EPW O   H1  H2  EPW O   
H1  H2  EPW O   H1  H2  EPW O   H1  H2  EPW O   H1  H2  EPW O   H1  H2  EPW O   
H1  H2  EPW O   H1  H2  EPW O   H1  H2  EPW O   H1  H2  EPW O   H1  H2  EPW O   
H1  H2  EPW O   H1  H2  EPW O   H1  H2  EPW O   H1  H2  EPW O   H1  H2  EPW O   
H1  H2  EPW O   H1  H2  EPW O   H1  H2  EPW O   H1  H2  EPW O   H1  H2  EPW O   
H1  H2  EPW O   H1  H2  EPW O   H1  H2  EPW O   H1  H2  EPW O   H1  H2  EPW O   
H1  H2  EPW O   H1  H2  EPW O   H1  H2  EPW O   H1  H2  EPW O   H1  H2  EPW O   
H1  H2  EPW O   H1  H2  EPW O   H1  H2  EPW O   H1  H2  EPW O   H1  H2  EPW O   
H1  H2  EPW O   H1  H2  EPW O   H1  H2  EPW O   H1  H2  EPW O   H1  H2  EPW O   
H1  H2  EPW O   H1  H2  EPW O   H1  H2  EPW O   H1  H2  EPW O   H1  H2  EPW O   
H1  H2  EPW O   H1  H2  EPW O   H1  H2  EPW O   H1  H2  EPW O   H1  H2  EPW O   
H1  H2  EPW O   H1  H2  EPW O   H1  H2  EPW O   H1  H2  EPW O   H1  H2  EPW O   
H1  H2  EPW O   H1  H2  EPW O   H1  H2  EPW O   H1  H2  EPW O   H1  H2  EPW O   
H1  H2  EPW O   H1  H2  EPW O   H1  H2  EPW O   H1  H2  EPW O   H1  H2  EPW O   
H1  H2  EPW O   H1  H2  EPW O   H1  H2  EPW O   H1  H2  EPW O   H1  H2  EPW O   
H1  H2  EPW O   H1  H2  EPW O   H1  H2  EPW O   H1  H2  EPW O   H1  H2  EPW O   
H1  H2  EPW O   H1  H2  EPW O   H1  H2  EPW O   H1  H2  EPW O   H1  H2  EPW O   
H1  H2  EPW O   H1  H2  EPW O   H1  H2  EPW O   H1  H2  EPW O   H1  H2  EPW O   
H1  H2  EPW O   H1  H2  EPW O   H1  H2  EPW O   H1  H2  EPW O   H1  H2  EPW O   
H1  H2  EPW O   H1  H2  EPW O   H1  H2  EPW O   H1  H2  EPW O   H1  H2  EPW O   
H1  H2  EPW O   H1  H2  EPW O   H1  H2  EPW O   H1  H2  EPW O   H1  H2  EPW O   
H1  H2  EPW O   H1  H2  EPW O   H1  H2  EPW O   H1  H2  EPW O   H1  H2  EPW O   
H1  H2  EPW O   H1  H2  EPW O   H1  H2  EPW O   H1  H2  EPW O   H1  H2  EPW O   
H1  H2  EPW O   H1  H2  EPW O   H1  H2  EPW O   H1  H2  EPW O   H1  H2  EPW O   
H1  H2  EPW O   H1  H2  EPW O   H1  H2  EPW O   H1  H2  EPW O   H1  H2  EPW O   
H1  H2  EPW O   H1  H2  EPW O   H1  H2  EPW O   H1  H2  EPW O   H1  H2  EPW O   
H1  H2  EPW O   H1  H2  EPW O   H1  H2  EPW O   H1  H2  EPW O   H1  H2  EPW O   
H1  H2  EPW O   H1  H2  EPW O   H1  H2  EPW O   H1  H2  EPW O   H1  H2  EPW O   
H1  H2  EPW O   H1  H2  EPW O   H1  H2  EPW O   H1  H2  EPW O   H1  H2  EPW O   
H1  H2  EPW O   H1  H2  EPW O   H1  H2  EPW O   H1  H2  EPW O   H1  H2  EPW O   
H1  H2  EPW O   H1  H2  EPW O   H1  H2  EPW O   H1  H2  EPW O   H1  H2  EPW O   
H1  H2  EPW O   H1  H2  EPW O   H1  H2  EPW O   H1  H2  EPW O   H1  H2  EPW O   
H1  H2  EPW O   H1  H2  EPW O   H1  H2  EPW O   H1  H2  EPW O   H1  H2  EPW O   
H1  H2  EPW O   H1  H2  EPW O   H1  H2  EPW O   H1  H2  EPW O   H1  H2  EPW O   
H1  H2  EPW O   H1  H2  EPW O   H1  H2  EPW O   H1  H2  EPW O   H1  H2  EPW O   
H1  H2  EPW O   H1  H2  EPW O   H1  H2  EPW O   H1  H2  EPW O   H1  H2  EPW O   
H1  H2  EPW O   H1  H2  EPW O   H1  H2  EPW O   H1  H2  EPW O   H1  H2  EPW O   
H1  H2  EPW O   H1  H2  EPW O   H1  H2  EPW O   H1  H2  EPW O   H1  H2  EPW O   
H1  H2  EPW O   H1  H2  EPW O   H1  H2  EPW O   H1  H2  EPW O   H1  H2  EPW O   
H1  H2  EPW O   H1  H2  EPW O   H1  H2  EPW O   H1  H2  EPW O   H1  H2  EPW O   
H1  H2  EPW O   H1  H2  EPW O   H1  H2  EPW O   H1  H2  EPW O   H1  H2  EPW O   
H1  H2  EPW O   H1  H2  EPW O   H1  H2  EPW O   H1  H2  EPW O   H1  H2  EPW O   
H1  H2  EPW O   H1  H2  EPW O   H1  H2  EPW O   H1  H2  EPW O   H1  H2  EPW O   
H1  H2  EPW O   H1  H2  EPW O   H1  H2  EPW O   H1  H2  EPW O   H1  H2  EPW O   
H1  H2  EPW O   H1  H2  EPW O   H1  H2  EPW O   H1  H2  EPW O   H1  H2  EPW O   
H1  H2  EPW O   H1  H2  EPW O   H1  H2  EPW O   H1  H2  EPW O   H1  H2  EPW O   
H1  H2  EPW O   H1  H2  EPW O   H1  H2  EPW O   H1  H2  EPW O   H1  H2  EPW O   
H1  H2  EPW O   H1  H2  EPW O   H1  H2  EPW O   H1  H2  EPW O   H1  H2  EPW O   
H1  H2  EPW O   H1  H2  EPW O   H1  H2  EPW O   H1  H2  EPW O   H1  H2  EPW O   
H1  H2  EPW O   H1  H2  EPW O   H1  H2  EPW O   H1  H2  EPW O   H1  H2  EPW O   
H1  H2  EPW O   H1  H2  EPW O   H1  H2  EPW O   H1  H2  EPW O   H1  H2  EPW O   
H1  H2  EPW O   H1  H2  EPW O   H1  H2  EPW O   H1  H2  EPW O   H1  H2  EPW O   
H1  H2  EPW O   H1  H2  EPW O   H1  H2  EPW O   H1  H2  EPW O   H1  H2  EPW O   
H1  H2  EPW O   H1  H2  EPW O   H1  H2  EPW O   H1  H2  EPW O   H1  H2  EPW O   
H1  H2  EPW O   H1  H2  EPW O   H1  H2  EPW O   H1  H2  EPW O   H1  H2  EPW O   
H1  H2  EPW O   H1  H2  EPW O   H1  H2  EPW O   H1  H2  EPW O   H1  H2  EPW O   
H1  H2  EPW O   H1  H2  EPW O   H1  H2  EPW O   H1  H2  EPW O   H1  H2  EPW O   
H1  H2  EPW O   H1  H2  EPW O   H1  H2  EPW O   H1  H2  EPW O   H1  H2  EPW O   
H1  H2  EPW O   H1  H2  EPW O   H1  H2  EPW O   H1  H2  EPW O   H1  H2  EPW O   
H1  H2  EPW O   H1  H2  EPW O   H1  H2  EPW O   H1  H2  EPW O   H1  H2  EPW O   
H1  H2  EPW O   H1  H2  EPW O   H1  H2  EPW O   H1  H2  EPW O   H1  H2  EPW O   
H1  H2  EPW O   H1  H2  EPW O   H1  H2  EPW O   H1  H2  EPW O   H1  H2  EPW O   
H1  H2  EPW O   H1  H2  EPW O   H1  H2  EPW O   H1  H2  EPW O   H1  H2  EPW O   
H1  H2  EPW O   H1  H2  EPW O   H1  H2  EPW O   H1  H2  EPW O   H1  H2  EPW O   
H1  H2  EPW O   H1  H2  EPW O   H1  H2  EPW O   H1  H2  EPW O   H1  H2  EPW O   
H1  H2  EPW O   H1  H2  EPW O   H1  H2  EPW O   H1  H2  EPW O   H1  H2  EPW O   
H1  H2  EPW O   H1  H2  EPW O   H1  H2  EPW O   H1  H2  EPW O   H1  H2  EPW O   
H1  H2  EPW O   H1  H2  EPW O   H1  H2  EPW O   H1  H2  EPW O   H1  H2  EPW O   
H1  H2  EPW O   H1  H2  EPW O   H1  H2  EPW O   H1  H2  EPW O   H1  H2  EPW O   
H1  H2  EPW O   H1  H2  EPW O   H1  H2  EPW O   H1  H2  EPW O   H1  H2  EPW O   
H1  H2  EPW O   H1  H2  EPW O   H1  H2  EPW O   H1  H2  EPW O   H1  H2  EPW O   
H1  H2  EPW O   H1  H2  EPW O   H1  H2  EPW O   H1  H2  EPW O   H1  H2  EPW O   
H1  H2  EPW O   H1  H2  EPW O   H1  H2  EPW O   H1  H2  EPW O   H1  H2  EPW O   
H1  H2  EPW O   H1  H2  EPW O   H1  H2  EPW O   H1  H2  EPW O   H1  H2  EPW O   
H1  H2  EPW O   H1  H2  EPW O   H1  H2  EPW O   H1  H2  EPW O   H1  H2  EPW O   
H1  H2  EPW O   H1  H2  EPW O   H1  H2  EPW O   H1  H2  EPW O   H1  H2  EPW O   
H1  H2  EPW O   H1  H2  EPW O   H1  H2  EPW O   H1  H2  EPW O   H1  H2  EPW O   
H1  H2  EPW O   H1  H2  EPW O   H1  H2  EPW O   H1  H2  EPW O   H1  H2  EPW O   
H1  H2  EPW O   H1  H2  EPW O   H1  H2  EPW O   H1  H2  EPW O   H1  H2  EPW O   
H1  H2  EPW O   H1  H2  EPW O   H1  H2  EPW O   H1  H2  EPW O   H1  H2  EPW O   
H1  H2  EPW O   H1  H2  EPW O   H1  H2  EPW O   H1  H2  EPW O   H1  H2  EPW O   
H1  H2  EPW O   H1  H2  EPW O   H1  H2  EPW O   H1  H2  EPW O   H1  H2  EPW O   
H1  H2  EPW O   H1  H2  EPW O   H1  H2  EPW O   H1  H2  EPW O   H1  H2  EPW O   
H1  H2  EPW O   H1  H2  EPW O   H1  H2  EPW O   H1  H2  EPW O   H1  H2  EPW O   
H1  H2  EPW O   H1  H2  EPW O   H1  H2  EPW O   H1  H2  EPW O   H1  H2  EPW O   
H1  H2  EPW O   H1  H2  EPW O   H1  H2  EPW O   H1  H2  EPW O   H1  H2  EPW O   
H1  H2  EPW O   H1  H2  EPW O   H1  H2  EPW O   H1  H2  EPW O   H1  H2  EPW O   
H1  H2  EPW O   H1  H2  EPW O   H1  H2  EPW O   H1  H2  EPW O   H1  H2  EPW O   
H1  H2  EPW O   H1  H2  EPW O   H1  H2  EPW O   H1  H2  EPW O   H1  H2  EPW O   
H1  H2  EPW O   H1  H2  EPW O   H1  H2  EPW O   H1  H2  EPW O   H1  H2  EPW O   
H1  H2  EPW O   H1  H2  EPW O   H1  H2  EPW O   H1  H2  EPW O   H1  H2  EPW O   
H1  H2  EPW O   H1  H2  EPW O   H1  H2  EPW O   H1  H2  EPW O   H1  H2  EPW O   
H1  H2  EPW O   H1  H2  EPW O   H1  H2  EPW O   H1  H2  EPW O   H1  H2  EPW O   
H1  H2  EPW O   H1  H2  EPW O   H1  H2  EPW O   H1  H2  EPW O   H1  H2  EPW O   
H1  H2  EPW O   H1  H2  EPW O   H1  H2  EPW O   H1  H2  EPW O   H1  H2  EPW O   
H1  H2  EPW O   H1  H2  EPW O   H1  H2  EPW O   H1  H2  EPW O   H1  H2  EPW O   
H1  H2  EPW O   H1  H2  EPW O   H1  H2  EPW O   H1  H2  EPW O   H1  H2  EPW O   
H1  H2  EPW O   H1  H2  EPW O   H1  H2  EPW O   H1  H2  EPW O   H1  H2  EPW O   
H1  H2  EPW O   H1  H2  EPW O   H1  H2  EPW O   H1  H2  EPW O   H1  H2  EPW O   
H1  H2  EPW O   H1  H2  EPW O   H1  H2  EPW O   H1  H2  EPW O   H1  H2  EPW O   
H1  H2  EPW O   H1  H2  EPW O   H1  H2  EPW O   H1  H2  EPW O   H1  H2  EPW O   
H1  H2  EPW O   H1  H2  EPW O   H1  H2  EPW O   H1  H2  EPW O   H1  H2  EPW O   
H1  H2  EPW O   H1  H2  EPW O   H1  H2  EPW O   H1  H2  EPW O   H1  H2  EPW O   
H1  H2  EPW O   H1  H2  EPW O   H1  H2  EPW O   H1  H2  EPW O   H1  H2  EPW O   
H1  H2  EPW O   H1  H2  EPW O   H1  H2  EPW O   H1  H2  EPW O   H1  H2  EPW O   
H1  H2  EPW O   H1  H2  EPW O   H1  H2  EPW O   H1  H2  EPW O   H1  H2  EPW O   
H1  H2  EPW O   H1  H2  EPW O   H1  H2  EPW O   H1  H2  EPW O   H1  H2  EPW O   
H1  H2  EPW O   H1  H2  EPW O   H1  H2  EPW O   H1  H2  EPW O   H1  H2  EPW O   
H1  H2  EPW O   H1  H2  EPW O   H1  H2  EPW O   H1  H2  EPW O   H1  H2  EPW O   
H1  H2  EPW O   H1  H2  EPW O   H1  H2  EPW O   H1  H2  EPW O   H1  H2  EPW O   
H1  H2  EPW O   H1  H2  EPW O   H1  H2  EPW O   H1  H2  EPW O   H1  H2  EPW O   
H1  H2  EPW O   H1  H2  EPW O   H1  H2  EPW O   H1  H2  EPW O   H1  H2  EPW O   
H1  H2  EPW O   H1  H2  EPW O   H1  H2  EPW O   H1  H2  EPW O   H1  H2  EPW O   
H1  H2  EPW O   H1  H2  EPW O   H1  H2  EPW O   H1  H2  EPW O   H1  H2  EPW O   
H1  H2  EPW O   H1  H2  EPW O   H1  H2  EPW O   H1  H2  EPW O   H1  H2  EPW O   
H1  H2  EPW O   H1  H2  EPW O   H1  H2  EPW O   H1  H2  EPW O   H1  H2  EPW O   
H1  H2  EPW O   H1  H2  EPW O   H1  H2  EPW O   H1  H2  EPW O   H1  H2  EPW O   
H1  H2  EPW O   H1  H2  EPW O   H1  H2  EPW O   H1  H2  EPW O   H1  H2  EPW O   
H1  H2  EPW O   H1  H2  EPW O   H1  H2  EPW O   H1  H2  EPW O   H1  H2  EPW O   
H1  H2  EPW O   H1  H2  EPW O   H1  H2  EPW O   H1  H2  EPW O   H1  H2  EPW O   
H1  H2  EPW O   H1  H2  EPW O   H1  H2  EPW O   H1  H2  EPW O   H1  H2  EPW O   
H1  H2  EPW O   H1  H2  EPW O   H1  H2  EPW O   H1  H2  EPW O   H1  H2  EPW O   
H1  H2  EPW O   H1  H2  EPW O   H1  H2  EPW O   H1  H2  EPW O   H1  H2  EPW O   
H1  H2  EPW O   H1  H2  EPW O   H1  H2  EPW O   H1  H2  EPW O   H1  H2  EPW O   
H1  H2  EPW O   H1  H2  EPW O   H1  H2  EPW O   H1  H2  EPW O   H1  H2  EPW O   
H1  H2  EPW O   H1  H2  EPW O   H1  H2  EPW O   H1  H2  EPW O   H1  H2  EPW O   
H1  H2  EPW O   H1  H2  EPW O   H1  H2  EPW O   H1  H2  EPW O   H1  H2  EPW O   
H1  H2  EPW O   H1  H2  EPW O   H1  H2  EPW O   H1  H2  EPW O   H1  H2  EPW O   
H1  H2  EPW O   H1  H2  EPW O   H1  H2  EPW O   H1  H2  EPW O   H1  H2  EPW O   
H1  H2  EPW O   H1  H2  EPW O   H1  H2  EPW O   H1  H2  EPW O   H1  H2  EPW O   
H1  H2  EPW O   H1  H2  EPW O   H1  H2  EPW O   H1  H2  EPW O   H1  H2  EPW O   
H1  H2  EPW O   H1  H2  EPW O   H1  H2  EPW O   H1  H2  EPW O   H1  H2  EPW O   
H1  H2  EPW O   H1  H2  EPW O   H1  H2  EPW O   H1  H2  EPW O   H1  H2  EPW O   
H1  H2  EPW O   H1  H2  EPW O   H1  H2  EPW O   H1  H2  EPW O   H1  H2  EPW O   
H1  H2  EPW O   H1  H2  EPW O   H1  H2  EPW O   H1  H2  EPW O   H1  H2  EPW O   
H1  H2  EPW O   H1  H2  EPW O   H1  H2  EPW O   H1  H2  EPW O   H1  H2  EPW O   
H1  H2  EPW O   H1  H2  EPW O   H1  H2  EPW O   H1  H2  EPW O   H1  H2  EPW O   
H1  H2  EPW O   H1  H2  EPW O   H1  H2  EPW O   H1  H2  EPW O   H1  H2  EPW O   
H1  H2  EPW O   H1  H2  EPW O   H1  H2  EPW O   H1  H2  EPW O   H1  H2  EPW O   
H1  H2  EPW O   H1  H2  EPW O   H1  H2  EPW O   H1  H2  EPW O   H1  H2  EPW O   
H1  H2  EPW O   H1  H2  EPW O   H1  H2  EPW O   H1  H2  EPW O   H1  H2  EPW O   
H1  H2  EPW O   H1  H2  EPW O   H1  H2  EPW O   H1  H2  EPW O   H1  H2  EPW O   
H1  H2  EPW O   H1  H2  EPW O   H1  H2  EPW O   H1  H2  EPW O   H1  H2  EPW O   
H1  H2  EPW O   H1  H2  EPW O   H1  H2  EPW O   H1  H2  EPW O   H1  H2  EPW O   
H1  H2  EPW O   H1  H2  EPW O   H1  H2  EPW O   H1  H2  EPW O   H1  H2  EPW O   
H1  H2  EPW O   H1  H2  EPW O   H1  H2  EPW O   H1  H2  EPW O   H1  H2  EPW O   
H1  H2  EPW O   H1  H2  EPW O   H1  H2  EPW O   H1  H2  EPW O   H1  H2  EPW O   
H1  H2  EPW O   H1  H2  EPW O   H1  H2  EPW O   H1  H2  EPW O   H1  H2  EPW O   
H1  H2  EPW O   H1  H2  EPW O   H1  H2  EPW O   H1  H2  EPW O   H1  H2  EPW O   
H1  H2  EPW O   H1  H2  EPW O   H1  H2  EPW O   H1  H2  EPW O   H1  H2  EPW O   
H1  H2  EPW O   H1  H2  EPW O   H1  H2  EPW O   H1  H2  EPW O   H1  H2  EPW O   
H1  H2  EPW O   H1  H2  EPW O   H1  H2  EPW O   H1  H2  EPW O   H1  H2  EPW O   
H1  H2  EPW O   H1  H2  EPW O   H1  H2  EPW O   H1  H2  EPW O   H1  H2  EPW O   
H1  H2  EPW O   H1  H2  EPW O   H1  H2  EPW O   H1  H2  EPW O   H1  H2  EPW O   
H1  H2  EPW O   H1  H2  EPW O   H1  H2  EPW O   H1  H2  EPW O   H1  H2  EPW O   
H1  H2  EPW O   H1  H2  EPW O   H1  H2  EPW O   H1  H2  EPW O   H1  H2  EPW O   
H1  H2  EPW O   H1  H2  EPW O   H1  H2  EPW O   H1  H2  EPW O   H1  H2  EPW O   
H1  H2  EPW O   H1  H2  EPW O   H1  H2  EPW O   H1  H2  EPW O   H1  H2  EPW O   
H1  H2  EPW O   H1  H2  EPW O   H1  H2  EPW O   H1  H2  EPW O   H1  H2  EPW O   
H1  H2  EPW O   H1  H2  EPW O   H1  H2  EPW O   H1  H2  EPW O   H1  H2  EPW O   
H1  H2  EPW O   H1  H2  EPW O   H1  H2  EPW O   H1  H2  EPW O   H1  H2  EPW O   
H1  H2  EPW O   H1  H2  EPW O   H1  H2  EPW O   H1  H2  EPW O   H1  H2  EPW O   
H1  H2  EPW O   H1  H2  EPW O   H1  H2  EPW O   H1  H2  EPW O   H1  H2  EPW O   
H1  H2  EPW O   H1  H2  EPW O   H1  H2  EPW O   H1  H2  EPW O   H1  H2  EPW O   
H1  H2  EPW O   H1  H2  EPW O   H1  H2  EPW O   H1  H2  EPW O   H1  H2  EPW O   
H1  H2  EPW O   H1  H2  EPW O   H1  H2  EPW O   H1  H2  EPW O   H1  H2  EPW O   
H1  H2  EPW O   H1  H2  EPW O   H1  H2  EPW O   H1  H2  EPW O   H1  H2  EPW O   
H1  H2  EPW O   H1  H2  EPW O   H1  H2  EPW O   H1  H2  EPW O   H1  H2  EPW O   
H1  H2  EPW O   H1  H2  EPW O   H1  H2  EPW O   H1  H2  EPW O   H1  H2  EPW O   
H1  H2  EPW O   H1  H2  EPW O   H1  H2  EPW O   H1  H2  EPW O   H1  H2  EPW O   
H1  H2  EPW O   H1  H2  EPW O   H1  H2  EPW O   H1  H2  EPW O   H1  H2  EPW O   
H1  H2  EPW O   H1  H2  EPW O   H1  H2  EPW O   H1  H2  EPW O   H1  H2  EPW O   
H1  H2  EPW O   H1  H2  EPW O   H1  H2  EPW O   H1  H2  EPW O   H1  H2  EPW O   
H1  H2  EPW O   H1  H2  EPW O   H1  H2  EPW O   H1  H2  EPW O   H1  H2  EPW O   
H1  H2  EPW O   H1  H2  EPW O   H1  H2  EPW O   H1  H2  EPW O   H1  H2  EPW O   
H1  H2  EPW O   H1  H2  EPW O   H1  H2  EPW O   H1  H2  EPW O   H1  H2  EPW O   
H1  H2  EPW O   H1  H2  EPW O   H1  H2  EPW O   H1  H2  EPW O   H1  H2  EPW O   
H1  H2  EPW O   H1  H2  EPW O   H1  H2  EPW O   H1  H2  EPW O   H1  H2  EPW O   
H1  H2  EPW O   H1  H2  EPW O   H1  H2  EPW O   H1  H2  EPW O   H1  H2  EPW O   
H1  H2  EPW O   H1  H2  EPW O   H1  H2  EPW O   H1  H2  EPW O   H1  H2  EPW O   
H1  H2  EPW O   H1  H2  EPW O   H1  H2  EPW O   H1  H2  EPW O   H1  H2  EPW O   
H1  H2  EPW O   H1  H2  EPW O   H1  H2  EPW O   H1  H2  EPW O   H1  H2  EPW O   
H1  H2  EPW O   H1  H2  EPW O   H1  H2  EPW O   H1  H2  EPW O   H1  H2  EPW O   
H1  H2  EPW O   H1  H2  EPW O   H1  H2  EPW O   H1  H2  EPW O   H1  H2  EPW O   
H1  H2  EPW O   H1  H2  EPW O   H1  H2  EPW O   H1  H2  EPW O   H1  H2  EPW O   
H1  H2  EPW O   H1  H2  EPW O   H1  H2  EPW O   H1  H2  EPW O   H1  H2  EPW O   
H1  H2  EPW O   H1  H2  EPW O   H1  H2  EPW O   H1  H2  EPW O   H1  H2  EPW O   
H1  H2  EPW O   H1  H2  EPW O   H1  H2  EPW O   H1  H2  EPW O   H1  H2  EPW O   
H1  H2  EPW O   H1  H2  EPW O   H1  H2  EPW O   H1  H2  EPW O   H1  H2  EPW O   
H1  H2  EPW O   H1  H2  EPW O   H1  H2  EPW O   H1  H2  EPW O   H1  H2  EPW O   
H1  H2  EPW O   H1  H2  EPW O   H1  H2  EPW O   H1  H2  EPW O   H1  H2  EPW O   
H1  H2  EPW O   H1  H2  EPW O   H1  H2  EPW O   H1  H2  EPW O   H1  H2  EPW O   
H1  H2  EPW O   H1  H2  EPW O   H1  H2  EPW O   H1  H2  EPW O   H1  H2  EPW O   
H1  H2  EPW O   H1  H2  EPW O   H1  H2  EPW O   H1  H2  EPW O   H1  H2  EPW O   
H1  H2  EPW O   H1  H2  EPW O   H1  H2  EPW O   H1  H2  EPW O   H1  H2  EPW O   
H1  H2  EPW O   H1  H2  EPW O   H1  H2  EPW O   H1  H2  EPW O   H1  H2  EPW O   
H1  H2  EPW O   H1  H2  EPW O   H1  H2  EPW O   H1  H2  EPW O   H1  H2  EPW O   
H1  H2  EPW O   H1  H2  EPW O   H1  H2  EPW O   H1  H2  EPW O   H1  H2  EPW O   
H1  H2  EPW O   H1  H2  EPW O   H1  H2  EPW O   H1  H2  EPW O   H1  H2  EPW O   
H1  H2  EPW O   H1  H2  EPW O   H1  H2  EPW O   H1  H2  EPW O   H1  H2  EPW O   
H1  H2  EPW O   H1  H2  EPW O   H1  H2  EPW O   H1  H2  EPW O   H1  H2  EPW O   
H1  H2  EPW O   H1  H2  EPW O   H1  H2  EPW O   H1  H2  EPW O   H1  H2  EPW O   
H1  H2  EPW O   H1  H2  EPW O   H1  H2  EPW O   H1  H2  EPW O   H1  H2  EPW O   
H1  H2  EPW O   H1  H2  EPW O   H1  H2  EPW O   H1  H2  EPW O   H1  H2  EPW O   
H1  H2  EPW O   H1  H2  EPW O   H1  H2  EPW O   H1  H2  EPW O   H1  H2  EPW O   
H1  H2  EPW O   H1  H2  EPW O   H1  H2  EPW O   H1  H2  EPW O   H1  H2  EPW O   
H1  H2  EPW O   H1  H2  EPW O   H1  H2  EPW O   H1  H2  EPW O   H1  H2  EPW O   
H1  H2  EPW O   H1  H2  EPW O   H1  H2  EPW O   H1  H2  EPW O   H1  H2  EPW O   
H1  H2  EPW O   H1  H2  EPW O   H1  H2  EPW O   H1  H2  EPW O   H1  H2  EPW O   
H1  H2  EPW O   H1  H2  EPW O   H1  H2  EPW O   H1  H2  EPW O   H1  H2  EPW O   
H1  H2  EPW O   H1  H2  EPW O   H1  H2  EPW O   H1  H2  EPW O   H1  H2  EPW O   
H1  H2  EPW O   H1  H2  EPW O   H1  H2  EPW O   H1  H2  EPW O   H1  H2  EPW O   
H1  H2  EPW O   H1  H2  EPW O   H1  H2  EPW O   H1  H2  EPW O   H1  H2  EPW O   
H1  H2  EPW O   H1  H2  EPW O   H1  H2  EPW O   H1  H2  EPW O   H1  H2  EPW O   
H1  H2  EPW O   H1  H2  EPW O   H1  H2  EPW O   H1  H2  EPW O   H1  H2  EPW O   
H1  H2  EPW O   H1  H2  EPW O   H1  H2  EPW O   H1  H2  EPW O   H1  H2  EPW O   
H1  H2  EPW O   H1  H2  EPW O   H1  H2  EPW O   H1  H2  EPW O   H1  H2  EPW O   
H1  H2  EPW O   H1  H2  EPW O   H1  H2  EPW O   H1  H2  EPW O   H1  H2  EPW O   
H1  H2  EPW O   H1  H2  EPW O   H1  H2  EPW O   H1  H2  EPW O   H1  H2  EPW O   
H1  H2  EPW O   H1  H2  EPW O   H1  H2  EPW O   H1  H2  EPW O   H1  H2  EPW O   
H1  H2  EPW O   H1  H2  EPW O   H1  H2  EPW O   H1  H2  EPW O   H1  H2  EPW O   
H1  H2  EPW O   H1  H2  EPW O   H1  H2  EPW O   H1  H2  EPW O   H1  H2  EPW O   
H1  H2  EPW O   H1  H2  EPW O   H1  H2  EPW O   H1  H2  EPW O   H1  H2  EPW O   
H1  H2  EPW O   H1  H2  EPW O   H1  H2  EPW O   H1  H2  EPW O   H1  H2  EPW O   
H1  H2  EPW O   H1  H2  EPW O   H1  H2  EPW O   H1  H2  EPW O   H1  H2  EPW O   
H1  H2  EPW O   H1  H2  EPW O   H1  H2  EPW O   H1  H2  EPW O   H1  H2  EPW O   
H1  H2  EPW O   H1  H2  EPW O   H1  H2  EPW O   H1  H2  EPW O   H1  H2  EPW O   
H1  H2  EPW O   H1  H2  EPW O   H1  H2  EPW O   H1  H2  EPW O   H1  H2  EPW O   
H1  H2  EPW O   H1  H2  EPW O   H1  H2  EPW O   H1  H2  EPW O   H1  H2  EPW O   
H1  H2  EPW O   H1  H2  EPW O   H1  H2  EPW O   H1  H2  EPW O   H1  H2  EPW O   
H1  H2  EPW O   H1  H2  EPW O   H1  H2  EPW O   H1  H2  EPW O   H1  H2  EPW O   
H1  H2  EPW O   H1  H2  EPW O   H1  H2  EPW O   H1  H2  EPW O   H1  H2  EPW O   
H1  H2  EPW O   H1  H2  EPW O   H1  H2  EPW O   H1  H2  EPW O   H1  H2  EPW O   
H1  H2  EPW O   H1  H2  EPW O   H1  H2  EPW O   H1  H2  EPW O   H1  H2  EPW O   
H1  H2  EPW O   H1  H2  EPW O   H1  H2  EPW O   H1  H2  EPW O   H1  H2  EPW O   
H1  H2  EPW O   H1  H2  EPW O   H1  H2  EPW O   H1  H2  EPW O   H1  H2  EPW O   
H1  H2  EPW O   H1  H2  EPW O   H1  H2  EPW O   H1  H2  EPW O   H1  H2  EPW O   
H1  H2  EPW O   H1  H2  EPW O   H1  H2  EPW O   H1  H2  EPW O   H1  H2  EPW O   
H1  H2  EPW O   H1  H2  EPW O   H1  H2  EPW O   H1  H2  EPW O   H1  H2  EPW O   
H1  H2  EPW O   H1  H2  EPW O   H1  H2  EPW O   H1  H2  EPW O   H1  H2  EPW O   
H1  H2  EPW O   H1  H2  EPW O   H1  H2  EPW O   H1  H2  EPW O   H1  H2  EPW O   
H1  H2  EPW O   H1  H2  EPW O   H1  H2  EPW O   H1  H2  EPW O   H1  H2  EPW O   
H1  H2  EPW O   H1  H2  EPW O   H1  H2  EPW O   H1  H2  EPW O   H1  H2  EPW O   
H1  H2  EPW O   H1  H2  EPW O   H1  H2  EPW O   H1  H2  EPW O   H1  H2  EPW O   
H1  H2  EPW O   H1  H2  EPW O   H1  H2  EPW O   H1  H2  EPW O   H1  H2  EPW O   
H1  H2  EPW O   H1  H2  EPW O   H1  H2  EPW O   H1  H2  EPW O   H1  H2  EPW O   
H1  H2  EPW O   H1  H2  EPW O   H1  H2  EPW O   H1  H2  EPW O   H1  H2  EPW O   
H1  H2  EPW O   H1  H2  EPW O   H1  H2  EPW O   H1  H2  EPW O   H1  H2  EPW O   
H1  H2  EPW O   H1  H2  EPW O   H1  H2  EPW O   H1  H2  EPW O   H1  H2  EPW O   
H1  H2  EPW O   H1  H2  EPW O   H1  H2  EPW O   H1  H2  EPW O   H1  H2  EPW O   
H1  H2  EPW O   H1  H2  EPW O   H1  H2  EPW O   H1  H2  EPW O   H1  H2  EPW O   
H1  H2  EPW O   H1  H2  EPW O   H1  H2  EPW O   H1  H2  EPW O   H1  H2  EPW O   
H1  H2  EPW O   H1  H2  EPW O   H1  H2  EPW O   H1  H2  EPW O   H1  H2  EPW O   
H1  H2  EPW O   H1  H2  EPW O   H1  H2  EPW O   H1  H2  EPW O   H1  H2  EPW O   
H1  H2  EPW O   H1  H2  EPW O   H1  H2  EPW O   H1  H2  EPW O   H1  H2  EPW O   
H1  H2  EPW O   H1  H2  EPW O   H1  H2  EPW O   H1  H2  EPW O   H1  H2  EPW O   
H1  H2  EPW O   H1  H2  EPW O   H1  H2  EPW O   H1  H2  EPW O   H1  H2  EPW O   
H1  H2  EPW O   H1  H2  EPW O   H1  H2  EPW O   H1  H2  EPW O   H1  H2  EPW O   
H1  H2  EPW O   H1  H2  EPW O   H1  H2  EPW O   H1  H2  EPW O   H1  H2  EPW O   
H1  H2  EPW O   H1  H2  EPW O   H1  H2  EPW O   H1  H2  EPW O   H1  H2  EPW O   
H1  H2  EPW O   H1  H2  EPW O   H1  H2  EPW O   H1  H2  EPW O   H1  H2  EPW O   
H1  H2  EPW O   H1  H2  EPW O   H1  H2  EPW O   H1  H2  EPW O   H1  H2  EPW O   
H1  H2  EPW O   H1  H2  EPW O   H1  H2  EPW O   H1  H2  EPW O   H1  H2  EPW O   
H1  H2  EPW O   H1  H2  EPW O   H1  H2  EPW O   H1  H2  EPW O   H1  H2  EPW O   
H1  H2  EPW O   H1  H2  EPW O   H1  H2  EPW O   H1  H2  EPW O   H1  H2  EPW O   
H1  H2  EPW O   H1  H2  EPW O   H1  H2  EPW O   H1  H2  EPW O   H1  H2  EPW O   
H1  H2  EPW O   H1  H2  EPW O   H1  H2  EPW O   H1  H2  EPW O   H1  H2  EPW O   
H1  H2  EPW O   H1  H2  EPW O   H1  H2  EPW O   H1  H2  EPW O   H1  H2  EPW O   
H1  H2  EPW O   H1  H2  EPW O   H1  H2  EPW O   H1  H2  EPW O   H1  H2  EPW O   
H1  H2  EPW O   H1  H2  EPW O   H1  H2  EPW O   H1  H2  EPW O   H1  H2  EPW O   
H1  H2  EPW O   H1  H2  EPW O   H1  H2  EPW O   H1  H2  EPW O   H1  H2  EPW O   
H1  H2  EPW O   H1  H2  EPW O   H1  H2  EPW O   H1  H2  EPW O   H1  H2  EPW O   
H1  H2  EPW O   H1  H2  EPW O   H1  H2  EPW O   H1  H2  EPW O   H1  H2  EPW O   
H1  H2  EPW O   H1  H2  EPW O   H1  H2  EPW O   H1  H2  EPW O   H1  H2  EPW O   
H1  H2  EPW O   H1  H2  EPW O   H1  H2  EPW O   H1  H2  EPW O   H1  H2  EPW O   
H1  H2  EPW O   H1  H2  EPW O   H1  H2  EPW O   H1  H2  EPW O   H1  H2  EPW O   
H1  H2  EPW O   H1  H2  EPW O   H1  H2  EPW O   H1  H2  EPW O   H1  H2  EPW O   
H1  H2  EPW O   H1  H2  EPW O   H1  H2  EPW O   H1  H2  EPW O   H1  H2  EPW O   
H1  H2  EPW O   H1  H2  EPW O   H1  H2  EPW O   H1  H2  EPW O   H1  H2  EPW O   
H1  H2  EPW O   H1  H2  EPW O   H1  H2  EPW O   H1  H2  EPW O   H1  H2  EPW O   
H1  H2  EPW O   H1  H2  EPW O   H1  H2  EPW O   H1  H2  EPW O   H1  H2  EPW O   
H1  H2  EPW O   H1  H2  EPW O   H1  H2  EPW O   H1  H2  EPW O   H1  H2  EPW O   
H1  H2  EPW O   H1  H2  EPW O   H1  H2  EPW O   H1  H2  EPW O   H1  H2  EPW O   
H1  H2  EPW O   H1  H2  EPW O   H1  H2  EPW O   H1  H2  EPW O   H1  H2  EPW O   
H1  H2  EPW O   H1  H2  EPW O   H1  H2  EPW O   H1  H2  EPW O   H1  H2  EPW O   
H1  H2  EPW O   H1  H2  EPW O   H1  H2  EPW O   H1  H2  EPW O   H1  H2  EPW O   
H1  H2  EPW O   H1  H2  EPW O   H1  H2  EPW O   H1  H2  EPW O   H1  H2  EPW O   
H1  H2  EPW O   H1  H2  EPW O   H1  H2  EPW O   H1  H2  EPW O   H1  H2  EPW O   
H1  H2  EPW O   H1  H2  EPW O   H1  H2  EPW O   H1  H2  EPW O   H1  H2  EPW O   
H1  H2  EPW O   H1  H2  EPW O   H1  H2  EPW O   H1  H2  EPW O   H1  H2  EPW O   
H1  H2  EPW O   H1  H2  EPW O   H1  H2  EPW O   H1  H2  EPW O   H1  H2  EPW O   
H1  H2  EPW O   H1  H2  EPW O   H1  H2  EPW O   H1  H2  EPW O   H1  H2  EPW O   
H1  H2  EPW O   H1  H2  EPW O   H1  H2  EPW O   H1  H2  EPW O   H1  H2  EPW O   
H1  H2  EPW O   H1  H2  EPW O   H1  H2  EPW O   H1  H2  EPW O   H1  H2  EPW O   
H1  H2  EPW O   H1  H2  EPW O   H1  H2  EPW O   H1  H2  EPW O   H1  H2  EPW O   
H1  H2  EPW O   H1  H2  EPW O   H1  H2  EPW O   H1  H2  EPW O   H1  H2  EPW O   
H1  H2  EPW O   H1  H2  EPW O   H1  H2  EPW O   H1  H2  EPW O   H1  H2  EPW O   
H1  H2  EPW O   H1  H2  EPW O   H1  H2  EPW O   H1  H2  EPW O   H1  H2  EPW O   
H1  H2  EPW O   H1  H2  EPW O   H1  H2  EPW O   H1  H2  EPW O   H1  H2  EPW O   
H1  H2  EPW O   H1  H2  EPW O   H1  H2  EPW O   H1  H2  EPW O   H1  H2  EPW O   
H1  H2  EPW O   H1  H2  EPW O   H1  H2  EPW O   H1  H2  EPW O   H1  H2  EPW O   
H1  H2  EPW O   H1  H2  EPW O   H1  H2  EPW O   H1  H2  EPW O   H1  H2  EPW O   
H1  H2  EPW O   H1  H2  EPW O   H1  H2  EPW O   H1  H2  EPW O   H1  H2  EPW O   
H1  H2  EPW O   H1  H2  EPW O   H1  H2  EPW O   H1  H2  EPW O   H1  H2  EPW O   
H1  H2  EPW O   H1  H2  EPW O   H1  H2  EPW O   H1  H2  EPW O   H1  H2  EPW O   
H1  H2  EPW O   H1  H2  EPW O   H1  H2  EPW O   H1  H2  EPW O   H1  H2  EPW O   
H1  H2  EPW O   H1  H2  EPW O   H1  H2  EPW O   H1  H2  EPW O   H1  H2  EPW O   
H1  H2  EPW O   H1  H2  EPW O   H1  H2  EPW O   H1  H2  EPW O   H1  H2  EPW O   
H1  H2  EPW O   H1  H2  EPW O   H1  H2  EPW O   H1  H2  EPW O   H1  H2  EPW O   
H1  H2  EPW O   H1  H2  EPW O   H1  H2  EPW O   H1  H2  EPW O   H1  H2  EPW O   
H1  H2  EPW O   H1  H2  EPW O   H1  H2  EPW O   H1  H2  EPW O   H1  H2  EPW O   
H1  H2  EPW O   H1  H2  EPW O   H1  H2  EPW O   H1  H2  EPW O   H1  H2  EPW O   
H1  H2  EPW O   H1  H2  EPW O   H1  H2  EPW O   H1  H2  EPW O   H1  H2  EPW O   
H1  H2  EPW O   H1  H2  EPW O   H1  H2  EPW O   H1  H2  EPW O   H1  H2  EPW O   
H1  H2  EPW O   H1  H2  EPW O   H1  H2  EPW O   H1  H2  EPW O   H1  H2  EPW O   
H1  H2  EPW O   H1  H2  EPW O   H1  H2  EPW O   H1  H2  EPW O   H1  H2  EPW O   
H1  H2  EPW O   H1  H2  EPW O   H1  H2  EPW O   H1  H2  EPW O   H1  H2  EPW O   
H1  H2  EPW O   H1  H2  EPW O   H1  H2  EPW O   H1  H2  EPW O   H1  H2  EPW O   
H1  H2  EPW O   H1  H2  EPW O   H1  H2  EPW O   H1  H2  EPW O   H1  H2  EPW O   
H1  H2  EPW O   H1  H2  EPW O   H1  H2  EPW O   H1  H2  EPW O   H1  H2  EPW O   
H1  H2  EPW O   H1  H2  EPW O   H1  H2  EPW O   H1  H2  EPW O   H1  H2  EPW O   
H1  H2  EPW O   H1  H2  EPW O   H1  H2  EPW O   H1  H2  EPW O   H1  H2  EPW O   
H1  H2  EPW O   H1  H2  EPW O   H1  H2  EPW O   H1  H2  EPW O   H1  H2  EPW O   
H1  H2  EPW O   H1  H2  EPW O   H1  H2  EPW O   H1  H2  EPW O   H1  H2  EPW O   
H1  H2  EPW O   H1  H2  EPW O   H1  H2  EPW O   H1  H2  EPW O   H1  H2  EPW O   
H1  H2  EPW O   H1  H2  EPW O   H1  H2  EPW O   H1  H2  EPW O   H1  H2  EPW O   
H1  H2  EPW O   H1  H2  EPW O   H1  H2  EPW O   H1  H2  EPW O   H1  H2  EPW O   
H1  H2  EPW O   H1  H2  EPW O   H1  H2  EPW O   H1  H2  EPW O   H1  H2  EPW O   
H1  H2  EPW O   H1  H2  EPW O   H1  H2  EPW O   H1  H2  EPW O   H1  H2  EPW O   
H1  H2  EPW O   H1  H2  EPW O   H1  H2  EPW O   H1  H2  EPW O   H1  H2  EPW O   
H1  H2  EPW O   H1  H2  EPW O   H1  H2  EPW O   H1  H2  EPW O   H1  H2  EPW O   
H1  H2  EPW O   H1  H2  EPW O   H1  H2  EPW O   H1  H2  EPW O   H1  H2  EPW O   
H1  H2  EPW O   H1  H2  EPW O   H1  H2  EPW O   H1  H2  EPW O   H1  H2  EPW O   
H1  H2  EPW O   H1  H2  EPW O   H1  H2  EPW O   H1  H2  EPW O   H1  H2  EPW O   
H1  H2  EPW O   H1  H2  EPW O   H1  H2  EPW O   H1  H2  EPW O   H1  H2  EPW O   
H1  H2  EPW O   H1  H2  EPW O   H1  H2  EPW O   H1  H2  EPW O   H1  H2  EPW O   
H1  H2  EPW O   H1  H2  EPW O   H1  H2  EPW O   H1  H2  EPW O   H1  H2  EPW O   
H1  H2  EPW O   H1  H2  EPW O   H1  H2  EPW O   H1  H2  EPW O   H1  H2  EPW O   
H1  H2  EPW O   H1  H2  EPW O   H1  H2  EPW O   H1  H2  EPW O   H1  H2  EPW O   
H1  H2  EPW O   H1  H2  EPW O   H1  H2  EPW O   H1  H2  EPW O   H1  H2  EPW O   
H1  H2  EPW O   H1  H2  EPW O   H1  H2  EPW O   H1  H2  EPW O   H1  H2  EPW O   
H1  H2  EPW O   H1  H2  EPW O   H1  H2  EPW O   H1  H2  EPW O   H1  H2  EPW O   
H1  H2  EPW O   H1  H2  EPW O   H1  H2  EPW O   H1  H2  EPW O   H1  H2  EPW O   
H1  H2  EPW O   H1  H2  EPW O   H1  H2  EPW O   H1  H2  EPW O   H1  H2  EPW O   
H1  H2  EPW O   H1  H2  EPW O   H1  H2  EPW O   H1  H2  EPW O   H1  H2  EPW O   
H1  H2  EPW O   H1  H2  EPW O   H1  H2  EPW O   H1  H2  EPW O   H1  H2  EPW O   
H1  H2  EPW O   H1  H2  EPW O   H1  H2  EPW O   H1  H2  EPW O   H1  H2  EPW O   
H1  H2  EPW O   H1  H2  EPW O   H1  H2  EPW O   H1  H2  EPW O   H1  H2  EPW O   
H1  H2  EPW O   H1  H2  EPW O   H1  H2  EPW O   H1  H2  EPW O   H1  H2  EPW O   
H1  H2  EPW O   H1  H2  EPW O   H1  H2  EPW O   H1  H2  EPW O   H1  H2  EPW O   
H1  H2  EPW O   H1  H2  EPW O   H1  H2  EPW O   H1  H2  EPW O   H1  H2  EPW O   
H1  H2  EPW O   H1  H2  EPW O   H1  H2  EPW O   H1  H2  EPW O   H1  H2  EPW O   
H1  H2  EPW O   H1  H2  EPW O   H1  H2  EPW O   H1  H2  EPW O   H1  H2  EPW O   
H1  H2  EPW O   H1  H2  EPW O   H1  H2  EPW O   H1  H2  EPW O   H1  H2  EPW O   
H1  H2  EPW O   H1  H2  EPW O   H1  H2  EPW O   H1  H2  EPW O   H1  H2  EPW O   
H1  H2  EPW O   H1  H2  EPW O   H1  H2  EPW O   H1  H2  EPW O   H1  H2  EPW O   
H1  H2  EPW O   H1  H2  EPW O   H1  H2  EPW O   H1  H2  EPW O   H1  H2  EPW O   
H1  H2  EPW O   H1  H2  EPW O   H1  H2  EPW O   H1  H2  EPW O   H1  H2  EPW O   
H1  H2  EPW O   H1  H2  EPW O   H1  H2  EPW O   H1  H2  EPW O   H1  H2  EPW O   
H1  H2  EPW O   H1  H2  EPW O   H1  H2  EPW O   H1  H2  EPW O   H1  H2  EPW O   
H1  H2  EPW O   H1  H2  EPW O   H1  H2  EPW O   H1  H2  EPW O   H1  H2  EPW O   
H1  H2  EPW O   H1  H2  EPW O   H1  H2  EPW O   H1  H2  EPW O   H1  H2  EPW O   
H1  H2  EPW O   H1  H2  EPW O   H1  H2  EPW O   H1  H2  EPW O   H1  H2  EPW O   
H1  H2  EPW O   H1  H2  EPW O   H1  H2  EPW O   H1  H2  EPW O   H1  H2  EPW O   
H1  H2  EPW O   H1  H2  EPW O   H1  H2  EPW O   H1  H2  EPW O   H1  H2  EPW O   
H1  H2  EPW O   H1  H2  EPW O   H1  H2  EPW O   H1  H2  EPW O   H1  H2  EPW O   
H1  H2  EPW O   H1  H2  EPW O   H1  H2  EPW O   H1  H2  EPW O   H1  H2  EPW O   
H1  H2  EPW O   H1  H2  EPW O   H1  H2  EPW O   H1  H2  EPW O   H1  H2  EPW O   
H1  H2  EPW O   H1  H2  EPW O   H1  H2  EPW O   H1  H2  EPW O   H1  H2  EPW O   
H1  H2  EPW O   H1  H2  EPW O   H1  H2  EPW O   H1  H2  EPW O   H1  H2  EPW O   
H1  H2  EPW O   H1  H2  EPW O   H1  H2  EPW O   H1  H2  EPW O   H1  H2  EPW O   
H1  H2  EPW O   H1  H2  EPW O   H1  H2  EPW O   H1  H2  EPW O   H1  H2  EPW O   
H1  H2  EPW O   H1  H2  EPW O   H1  H2  EPW O   H1  H2  EPW O   H1  H2  EPW O   
H1  H2  EPW O   H1  H2  EPW O   H1  H2  EPW O   H1  H2  EPW O   H1  H2  EPW O   
H1  H2  EPW O   H1  H2  EPW O   H1  H2  EPW O   H1  H2  EPW O   H1  H2  EPW O   
H1  H2  EPW O   H1  H2  EPW O   H1  H2  EPW O   H1  H2  EPW O   H1  H2  EPW O   
H1  H2  EPW O   H1  H2  EPW O   H1  H2  EPW O   H1  H2  EPW O   H1  H2  EPW O   
H1  H2  EPW O   H1  H2  EPW O   H1  H2  EPW O   H1  H2  EPW O   H1  H2  EPW O   
H1  H2  EPW O   H1  H2  EPW O   H1  H2  EPW O   H1  H2  EPW O   H1  H2  EPW O   
H1  H2  EPW O   H1  H2  EPW O   H1  H2  EPW O   H1  H2  EPW O   H1  H2  EPW O   
H1  H2  EPW O   H1  H2  EPW O   H1  H2  EPW O   H1  H2  EPW O   H1  H2  EPW O   
H1  H2  EPW O   H1  H2  EPW O   H1  H2  EPW O   H1  H2  EPW O   H1  H2  EPW O   
H1  H2  EPW O   H1  H2  EPW O   H1  H2  EPW O   H1  H2  EPW O   H1  H2  EPW O   
H1  H2  EPW O   H1  H2  EPW O   H1  H2  EPW O   H1  H2  EPW O   H1  H2  EPW O   
H1  H2  EPW O   H1  H2  EPW O   H1  H2  EPW O   H1  H2  EPW O   H1  H2  EPW O   
H1  H2  EPW O   H1  H2  EPW O   H1  H2  EPW O   H1  H2  EPW O   H1  H2  EPW O   
H1  H2  EPW O   H1  H2  EPW O   H1  H2  EPW O   H1  H2  EPW O   H1  H2  EPW O   
H1  H2  EPW O   H1  H2  EPW O   H1  H2  EPW O   H1  H2  EPW O   H1  H2  EPW O   
H1  H2  EPW O   H1  H2  EPW O   H1  H2  EPW O   H1  H2  EPW O   H1  H2  EPW O   
H1  H2  EPW O   H1  H2  EPW O   H1  H2  EPW O   H1  H2  EPW O   H1  H2  EPW O   
H1  H2  EPW O   H1  H2  EPW O   H1  H2  EPW O   H1  H2  EPW O   H1  H2  EPW O   
H1  H2  EPW O   H1  H2  EPW O   H1  H2  EPW O   H1  H2  EPW O   H1  H2  EPW O   
H1  H2  EPW O   H1  H2  EPW O   H1  H2  EPW O   H1  H2  EPW O   H1  H2  EPW O   
H1  H2  EPW O   H1  H2  EPW O   H1  H2  EPW O   H1  H2  EPW O   H1  H2  EPW O   
H1  H2  EPW O   H1  H2  EPW O   H1  H2  EPW O   H1  H2  EPW O   H1  H2  EPW O   
H1  H2  EPW O   H1  H2  EPW O   H1  H2  EPW O   H1  H2  EPW O   H1  H2  EPW O   
H1  H2  EPW O   H1  H2  EPW O   H1  H2  EPW O   H1  H2  EPW O   H1  H2  EPW O   
H1  H2  EPW O   H1  H2  EPW O   H1  H2  EPW O   H1  H2  EPW O   H1  H2  EPW O   
H1  H2  EPW O   H1  H2  EPW O   H1  H2  EPW O   H1  H2  EPW O   H1  H2  EPW O   
H1  H2  EPW O   H1  H2  EPW O   H1  H2  EPW O   H1  H2  EPW O   H1  H2  EPW O   
H1  H2  EPW O   H1  H2  EPW O   H1  H2  EPW O   H1  H2  EPW O   H1  H2  EPW O   
H1  H2  EPW O   H1  H2  EPW O   H1  H2  EPW O   H1  H2  EPW O   H1  H2  EPW O   
H1  H2  EPW O   H1  H2  EPW O   H1  H2  EPW O   H1  H2  EPW O   H1  H2  EPW O   
H1  H2  EPW O   H1  H2  EPW O   H1  H2  EPW O   H1  H2  EPW O   H1  H2  EPW O   
H1  H2  EPW O   H1  H2  EPW O   H1  H2  EPW O   H1  H2  EPW O   H1  H2  EPW O   
H1  H2  EPW O   H1  H2  EPW O   H1  H2  EPW O   H1  H2  EPW O   H1  H2  EPW O   
H1  H2  EPW O   H1  H2  EPW O   H1  H2  EPW O   H1  H2  EPW O   H1  H2  EPW O   
H1  H2  EPW O   H1  H2  EPW O   H1  H2  EPW O   H1  H2  EPW O   H1  H2  EPW O   
H1  H2  EPW O   H1  H2  EPW O   H1  H2  EPW O   H1  H2  EPW O   H1  H2  EPW O   
H1  H2  EPW O   H1  H2  EPW O   H1  H2  EPW O   H1  H2  EPW O   H1  H2  EPW O   
H1  H2  EPW O   H1  H2  EPW O   H1  H2  EPW O   H1  H2  EPW O   H1  H2  EPW O   
H1  H2  EPW O   H1  H2  EPW O   H1  H2  EPW O   H1  H2  EPW O   H1  H2  EPW O   
H1  H2  EPW O   H1  H2  EPW O   H1  H2  EPW O   H1  H2  EPW O   H1  H2  EPW O   
H1  H2  EPW O   H1  H2  EPW O   H1  H2  EPW O   H1  H2  EPW O   H1  H2  EPW O   
H1  H2  EPW O   H1  H2  EPW O   H1  H2  EPW O   H1  H2  EPW O   H1  H2  EPW O   
H1  H2  EPW O   H1  H2  EPW O   H1  H2  EPW O   H1  H2  EPW O   H1  H2  EPW O   
H1  H2  EPW O   H1  H2  EPW O   H1  H2  EPW O   H1  H2  EPW O   H1  H2  EPW O   
H1  H2  EPW O   H1  H2  EPW O   H1  H2  EPW O   H1  H2  EPW O   H1  H2  EPW O   
H1  H2  EPW O   H1  H2  EPW O   H1  H2  EPW O   H1  H2  EPW O   H1  H2  EPW O   
H1  H2  EPW O   H1  H2  EPW O   H1  H2  EPW O   H1  H2  EPW O   H1  H2  EPW O   
H1  H2  EPW O   H1  H2  EPW O   H1  H2  EPW O   H1  H2  EPW O   H1  H2  EPW O   
H1  H2  EPW O   H1  H2  EPW O   H1  H2  EPW O   H1  H2  EPW O   H1  H2  EPW O   
H1  H2  EPW O   H1  H2  EPW O   H1  H2  EPW O   H1  H2  EPW O   H1  H2  EPW O   
H1  H2  EPW O   H1  H2  EPW O   H1  H2  EPW O   H1  H2  EPW O   H1  H2  EPW O   
H1  H2  EPW O   H1  H2  EPW O   H1  H2  EPW O   H1  H2  EPW O   H1  H2  EPW O   
H1  H2  EPW O   H1  H2  EPW O   H1  H2  EPW O   H1  H2  EPW O   H1  H2  EPW O   
H1  H2  EPW O   H1  H2  EPW O   H1  H2  EPW O   H1  H2  EPW O   H1  H2  EPW O   
H1  H2  EPW O   H1  H2  EPW O   H1  H2  EPW O   H1  H2  EPW O   H1  H2  EPW O   
H1  H2  EPW O   H1  H2  EPW O   H1  H2  EPW O   H1  H2  EPW O   H1  H2  EPW O   
H1  H2  EPW O   H1  H2  EPW O   H1  H2  EPW O   H1  H2  EPW O   H1  H2  EPW O   
H1  H2  EPW O   H1  H2  EPW O   H1  H2  EPW O   H1  H2  EPW O   H1  H2  EPW O   
H1  H2  EPW O   H1  H2  EPW O   H1  H2  EPW O   H1  H2  EPW O   H1  H2  EPW O   
H1  H2  EPW O   H1  H2  EPW O   H1  H2  EPW O   H1  H2  EPW O   H1  H2  EPW O   
H1  H2  EPW O   H1  H2  EPW O   H1  H2  EPW O   H1  H2  EPW O   H1  H2  EPW O   
H1  H2  EPW O   H1  H2  EPW O   H1  H2  EPW O   H1  H2  EPW O   H1  H2  EPW O   
H1  H2  EPW O   H1  H2  EPW O   H1  H2  EPW O   H1  H2  EPW O   H1  H2  EPW O   
H1  H2  EPW O   H1  H2  EPW O   H1  H2  EPW O   H1  H2  EPW O   H1  H2  EPW O   
H1  H2  EPW O   H1  H2  EPW O   H1  H2  EPW O   H1  H2  EPW O   H1  H2  EPW O   
H1  H2  EPW O   H1  H2  EPW O   H1  H2  EPW O   H1  H2  EPW O   H1  H2  EPW O   
H1  H2  EPW O   H1  H2  EPW O   H1  H2  EPW O   H1  H2  EPW O   H1  H2  EPW O   
H1  H2  EPW O   H1  H2  EPW O   H1  H2  EPW O   H1  H2  EPW O   H1  H2  EPW O   
H1  H2  EPW O   H1  H2  EPW O   H1  H2  EPW O   H1  H2  EPW O   H1  H2  EPW O   
H1  H2  EPW O   H1  H2  EPW O   H1  H2  EPW O   H1  H2  EPW O   H1  H2  EPW O   
H1  H2  EPW O   H1  H2  EPW O   H1  H2  EPW O   H1  H2  EPW O   H1  H2  EPW O   
H1  H2  EPW O   H1  H2  EPW O   H1  H2  EPW O   H1  H2  EPW O   H1  H2  EPW O   
H1  H2  EPW O   H1  H2  EPW O   H1  H2  EPW O   H1  H2  EPW O   H1  H2  EPW O   
H1  H2  EPW O   H1  H2  EPW O   H1  H2  EPW O   H1  H2  EPW O   H1  H2  EPW O   
H1  H2  EPW O   H1  H2  EPW O   H1  H2  EPW O   H1  H2  EPW O   H1  H2  EPW O   
H1  H2  EPW O   H1  H2  EPW O   H1  H2  EPW O   H1  H2  EPW O   H1  H2  EPW O   
H1  H2  EPW O   H1  H2  EPW O   H1  H2  EPW O   H1  H2  EPW O   H1  H2  EPW O   
H1  H2  EPW O   H1  H2  EPW O   H1  H2  EPW O   H1  H2  EPW O   H1  H2  EPW O   
H1  H2  EPW O   H1  H2  EPW O   H1  H2  EPW O   H1  H2  EPW O   H1  H2  EPW O   
H1  H2  EPW O   H1  H2  EPW O   H1  H2  EPW O   H1  H2  EPW O   H1  H2  EPW O   
H1  H2  EPW O   H1  H2  EPW O   H1  H2  EPW O   H1  H2  EPW O   H1  H2  EPW O   
H1  H2  EPW O   H1  H2  EPW O   H1  H2  EPW O   H1  H2  EPW O   H1  H2  EPW O   
H1  H2  EPW O   H1  H2  EPW O   H1  H2  EPW O   H1  H2  EPW O   H1  H2  EPW O   
H1  H2  EPW O   H1  H2  EPW O   H1  H2  EPW O   H1  H2  EPW O   H1  H2  EPW O   
H1  H2  EPW O   H1  H2  EPW O   H1  H2  EPW O   H1  H2  EPW O   H1  H2  EPW O   
H1  H2  EPW O   H1  H2  EPW O   H1  H2  EPW O   H1  H2  EPW O   H1  H2  EPW O   
H1  H2  EPW O   H1  H2  EPW O   H1  H2  EPW O   H1  H2  EPW O   H1  H2  EPW O   
H1  H2  EPW O   H1  H2  EPW O   H1  H2  EPW O   H1  H2  EPW O   H1  H2  EPW O   
H1  H2  EPW O   H1  H2  EPW O   H1  H2  EPW O   H1  H2  EPW O   H1  H2  EPW O   
H1  H2  EPW O   H1  H2  EPW O   H1  H2  EPW O   H1  H2  EPW O   H1  H2  EPW O   
H1  H2  EPW O   H1  H2  EPW O   H1  H2  EPW O   H1  H2  EPW O   H1  H2  EPW O   
H1  H2  EPW O   H1  H2  EPW O   H1  H2  EPW O   H1  H2  EPW O   H1  H2  EPW O   
H1  H2  EPW O   H1  H2  EPW O   H1  H2  EPW O   H1  H2  EPW O   H1  H2  EPW O   
H1  H2  EPW O   H1  H2  EPW O   H1  H2  EPW O   H1  H2  EPW O   H1  H2  EPW O   
H1  H2  EPW O   H1  H2  EPW O   H1  H2  EPW O   H1  H2  EPW O   H1  H2  EPW O   
H1  H2  EPW O   H1  H2  EPW O   H1  H2  EPW O   H1  H2  EPW O   H1  H2  EPW O   
H1  H2  EPW O   H1  H2  EPW O   H1  H2  EPW O   H1  H2  EPW O   H1  H2  EPW O   
H1  H2  EPW O   H1  H2  EPW O   H1  H2  EPW O   H1  H2  EPW O   H1  H2  EPW O   
H1  H2  EPW O   H1  H2  EPW O   H1  H2  EPW O   H1  H2  EPW O   H1  H2  EPW O   
H1  H2  EPW O   H1  H2  EPW O   H1  H2  EPW O   H1  H2  EPW O   H1  H2  EPW O   
H1  H2  EPW O   H1  H2  EPW O   H1  H2  EPW O   H1  H2  EPW O   H1  H2  EPW O   
H1  H2  EPW O   H1  H2  EPW O   H1  H2  EPW O   H1  H2  EPW O   H1  H2  EPW O   
H1  H2  EPW O   H1  H2  EPW O   H1  H2  EPW O   H1  H2  EPW O   H1  H2  EPW O   
H1  H2  EPW O   H1  H2  EPW O   H1  H2  EPW O   H1  H2  EPW O   H1  H2  EPW O   
H1  H2  EPW O   H1  H2  EPW O   H1  H2  EPW O   H1  H2  EPW O   H1  H2  EPW O   
H1  H2  EPW O   H1  H2  EPW O   H1  H2  EPW O   H1  H2  EPW O   H1  H2  EPW O   
H1  H2  EPW O   H1  H2  EPW O   H1  H2  EPW O   H1  H2  EPW O   H1  H2  EPW O   
H1  H2  EPW O   H1  H2  EPW O   H1  H2  EPW O   H1  H2  EPW O   H1  H2  EPW O   
H1  H2  EPW O   H1  H2  EPW O   H1  H2  EPW O   H1  H2  EPW O   H1  H2  EPW O   
H1  H2  EPW O   H1  H2  EPW O   H1  H2  EPW O   H1  H2  EPW O   H1  H2  EPW O   
H1  H2  EPW O   H1  H2  EPW O   H1  H2  EPW O   H1  H2  EPW O   H1  H2  EPW O   
H1  H2  EPW O   H1  H2  EPW O   H1  H2  EPW O   H1  H2  EPW O   H1  H2  EPW O   
H1  H2  EPW O   H1  H2  EPW O   H1  H2  EPW O   H1  H2  EPW O   H1  H2  EPW O   
H1  H2  EPW O   H1  H2  EPW O   H1  H2  EPW O   H1  H2  EPW O   H1  H2  EPW O   
H1  H2  EPW O   H1  H2  EPW O   H1  H2  EPW O   H1  H2  EPW O   H1  H2  EPW O   
H1  H2  EPW O   H1  H2  EPW O   H1  H2  EPW O   H1  H2  EPW O   H1  H2  EPW O   
H1  H2  EPW O   H1  H2  EPW O   H1  H2  EPW O   H1  H2  EPW O   H1  H2  EPW O   
H1  H2  EPW O   H1  H2  EPW O   H1  H2  EPW O   H1  H2  EPW O   H1  H2  EPW O   
H1  H2  EPW O   H1  H2  EPW O   H1  H2  EPW O   H1  H2  EPW O   H1  H2  EPW O   
H1  H2  EPW O   H1  H2  EPW O   H1  H2  EPW O   H1  H2  EPW O   H1  H2  EPW O   
H1  H2  EPW O   H1  H2  EPW O   H1  H2  EPW O   H1  H2  EPW O   H1  H2  EPW O   
H1  H2  EPW O   H1  H2  EPW O   H1  H2  EPW O   H1  H2  EPW O   H1  H2  EPW O   
H1  H2  EPW O   H1  H2  EPW O   H1  H2  EPW O   H1  H2  EPW O   H1  H2  EPW O   
H1  H2  EPW O   H1  H2  EPW O   H1  H2  EPW O   H1  H2  EPW O   H1  H2  EPW O   
H1  H2  EPW O   H1  H2  EPW O   H1  H2  EPW O   H1  H2  EPW O   H1  H2  EPW O   
H1  H2  EPW O   H1  H2  EPW O   H1  H2  EPW O   H1  H2  EPW O   H1  H2  EPW O   
H1  H2  EPW O   H1  H2  EPW O   H1  H2  EPW O   H1  H2  EPW O   H1  H2  EPW O   
H1  H2  EPW O   H1  H2  EPW O   H1  H2  EPW O   H1  H2  EPW O   H1  H2  EPW O   
H1  H2  EPW O   H1  H2  EPW O   H1  H2  EPW O   H1  H2  EPW O   H1  H2  EPW O   
H1  H2  EPW O   H1  H2  EPW O   H1  H2  EPW O   H1  H2  EPW O   H1  H2  EPW O   
H1  H2  EPW O   H1  H2  EPW O   H1  H2  EPW O   H1  H2  EPW O   H1  H2  EPW O   
H1  H2  EPW O   H1  H2  EPW O   H1  H2  EPW O   H1  H2  EPW O   H1  H2  EPW O   
H1  H2  EPW O   H1  H2  EPW O   H1  H2  EPW O   H1  H2  EPW O   H1  H2  EPW O   
H1  H2  EPW O   H1  H2  EPW O   H1  H2  EPW O   H1  H2  EPW O   H1  H2  EPW O   
H1  H2  EPW O   H1  H2  EPW O   H1  H2  EPW O   H1  H2  EPW O   H1  H2  EPW O   
H1  H2  EPW O   H1  H2  EPW O   H1  H2  EPW O   H1  H2  EPW O   H1  H2  EPW O   
H1  H2  EPW O   H1  H2  EPW O   H1  H2  EPW O   H1  H2  EPW O   H1  H2  EPW O   
H1  H2  EPW O   H1  H2  EPW O   H1  H2  EPW O   H1  H2  EPW O   H1  H2  EPW O   
H1  H2  EPW O   H1  H2  EPW O   H1  H2  EPW O   H1  H2  EPW O   H1  H2  EPW O   
H1  H2  EPW O   H1  H2  EPW O   H1  H2  EPW O   H1  H2  EPW O   H1  H2  EPW O   
H1  H2  EPW O   H1  H2  EPW O   H1  H2  EPW O   H1  H2  EPW O   H1  H2  EPW O   
H1  H2  EPW O   H1  H2  EPW O   H1  H2  EPW O   H1  H2  EPW O   H1  H2  EPW O   
H1  H2  EPW O   H1  H2  EPW O   H1  H2  EPW O   H1  H2  EPW O   H1  H2  EPW O   
H1  H2  EPW O   H1  H2  EPW O   H1  H2  EPW O   H1  H2  EPW O   H1  H2  EPW O   
H1  H2  EPW O   H1  H2  EPW O   H1  H2  EPW O   H1  H2  EPW O   H1  H2  EPW O   
H1  H2  EPW O   H1  H2  EPW O   H1  H2  EPW O   H1  H2  EPW O   H1  H2  EPW O   
H1  H2  EPW O   H1  H2  EPW O   H1  H2  EPW O   H1  H2  EPW O   H1  H2  EPW O   
H1  H2  EPW O   H1  H2  EPW O   H1  H2  EPW O   H1  H2  EPW O   H1  H2  EPW O   
H1  H2  EPW O   H1  H2  EPW O   H1  H2  EPW O   H1  H2  EPW O   H1  H2  EPW O   
H1  H2  EPW O   H1  H2  EPW O   H1  H2  EPW O   H1  H2  EPW O   H1  H2  EPW O   
H1  H2  EPW O   H1  H2  EPW O   H1  H2  EPW O   H1  H2  EPW O   H1  H2  EPW O   
H1  H2  EPW O   H1  H2  EPW O   H1  H2  EPW O   H1  H2  EPW O   H1  H2  EPW O   
H1  H2  EPW O   H1  H2  EPW O   H1  H2  EPW O   H1  H2  EPW O   H1  H2  EPW O   
H1  H2  EPW O   H1  H2  EPW O   H1  H2  EPW O   H1  H2  EPW O   H1  H2  EPW O   
H1  H2  EPW O   H1  H2  EPW O   H1  H2  EPW O   H1  H2  EPW O   H1  H2  EPW O   
H1  H2  EPW O   H1  H2  EPW O   H1  H2  EPW O   H1  H2  EPW O   H1  H2  EPW O   
H1  H2  EPW O   H1  H2  EPW O   H1  H2  EPW O   H1  H2  EPW O   H1  H2  EPW O   
H1  H2  EPW O   H1  H2  EPW O   H1  H2  EPW O   H1  H2  EPW O   H1  H2  EPW O   
H1  H2  EPW O   H1  H2  EPW O   H1  H2  EPW O   H1  H2  EPW O   H1  H2  EPW O   
H1  H2  EPW O   H1  H2  EPW O   H1  H2  EPW O   H1  H2  EPW O   H1  H2  EPW O   
H1  H2  EPW O   H1  H2  EPW O   H1  H2  EPW O   H1  H2  EPW O   H1  H2  EPW O   
H1  H2  EPW O   H1  H2  EPW O   H1  H2  EPW O   H1  H2  EPW O   H1  H2  EPW O   
H1  H2  EPW O   H1  H2  EPW O   H1  H2  EPW O   H1  H2  EPW O   H1  H2  EPW O   
H1  H2  EPW O   H1  H2  EPW O   H1  H2  EPW O   H1  H2  EPW O   H1  H2  EPW O   
H1  H2  EPW O   H1  H2  EPW O   H1  H2  EPW O   H1  H2  EPW O   H1  H2  EPW O   
H1  H2  EPW O   H1  H2  EPW O   H1  H2  EPW O   H1  H2  EPW O   H1  H2  EPW O   
H1  H2  EPW O   H1  H2  EPW O   H1  H2  EPW O   H1  H2  EPW O   H1  H2  EPW O   
H1  H2  EPW O   H1  H2  EPW O   H1  H2  EPW O   H1  H2  EPW O   H1  H2  EPW O   
H1  H2  EPW O   H1  H2  EPW O   H1  H2  EPW O   H1  H2  EPW O   H1  H2  EPW O   
H1  H2  EPW O   H1  H2  EPW O   H1  H2  EPW O   H1  H2  EPW O   H1  H2  EPW O   
H1  H2  EPW O   H1  H2  EPW O   H1  H2  EPW O   H1  H2  EPW O   H1  H2  EPW O   
H1  H2  EPW O   H1  H2  EPW O   H1  H2  EPW O   H1  H2  EPW O   H1  H2  EPW O   
H1  H2  EPW O   H1  H2  EPW O   H1  H2  EPW O   H1  H2  EPW O   H1  H2  EPW O   
H1  H2  EPW O   H1  H2  EPW O   H1  H2  EPW O   H1  H2  EPW O   H1  H2  EPW O   
H1  H2  EPW O   H1  H2  EPW O   H1  H2  EPW O   H1  H2  EPW O   H1  H2  EPW O   
H1  H2  EPW O   H1  H2  EPW O   H1  H2  EPW O   H1  H2  EPW O   H1  H2  EPW O   
H1  H2  EPW O   H1  H2  EPW O   H1  H2  EPW O   H1  H2  EPW O   H1  H2  EPW O   
H1  H2  EPW O   H1  H2  EPW O   H1  H2  EPW O   H1  H2  EPW O   H1  H2  EPW O   
H1  H2  EPW O   H1  H2  EPW O   H1  H2  EPW O   H1  H2  EPW O   H1  H2  EPW O   
H1  H2  EPW O   H1  H2  EPW O   H1  H2  EPW O   H1  H2  EPW O   H1  H2  EPW O   
H1  H2  EPW O   H1  H2  EPW O   H1  H2  EPW O   H1  H2  EPW O   H1  H2  EPW O   
H1  H2  EPW O   H1  H2  EPW O   H1  H2  EPW O   H1  H2  EPW O   H1  H2  EPW O   
H1  H2  EPW O   H1  H2  EPW O   H1  H2  EPW O   H1  H2  EPW O   H1  H2  EPW O   
H1  H2  EPW O   H1  H2  EPW O   H1  H2  EPW O   H1  H2  EPW O   H1  H2  EPW O   
H1  H2  EPW O   H1  H2  EPW O   H1  H2  EPW O   H1  H2  EPW O   H1  H2  EPW O   
H1  H2  EPW O   H1  H2  EPW O   H1  H2  EPW O   H1  H2  EPW O   H1  H2  EPW O   
H1  H2  EPW O   H1  H2  EPW O   H1  H2  EPW O   H1  H2  EPW O   H1  H2  EPW O   
H1  H2  EPW O   H1  H2  EPW O   H1  H2  EPW O   H1  H2  EPW O   H1  H2  EPW O   
H1  H2  EPW O   H1  H2  EPW O   H1  H2  EPW O   H1  H2  EPW O   H1  H2  EPW O   
H1  H2  EPW O   H1  H2  EPW O   H1  H2  EPW O   H1  H2  EPW O   H1  H2  EPW O   
H1  H2  EPW O   H1  H2  EPW O   H1  H2  EPW O   H1  H2  EPW O   H1  H2  EPW O   
H1  H2  EPW O   H1  H2  EPW O   H1  H2  EPW O   H1  H2  EPW O   H1  H2  EPW O   
H1  H2  EPW O   H1  H2  EPW O   H1  H2  EPW O   H1  H2  EPW O   H1  H2  EPW O   
H1  H2  EPW O   H1  H2  EPW O   H1  H2  EPW O   H1  H2  EPW O   H1  H2  EPW O   
H1  H2  EPW O   H1  H2  EPW O   H1  H2  EPW O   H1  H2  EPW O   H1  H2  EPW O   
H1  H2  EPW O   H1  H2  EPW O   H1  H2  EPW O   H1  H2  EPW O   H1  H2  EPW O   
H1  H2  EPW O   H1  H2  EPW O   H1  H2  EPW O   H1  H2  EPW O   H1  H2  EPW O   
H1  H2  EPW O   H1  H2  EPW O   H1  H2  EPW O   H1  H2  EPW O   H1  H2  EPW O   
H1  H2  EPW O   H1  H2  EPW O   H1  H2  EPW O   H1  H2  EPW O   H1  H2  EPW O   
H1  H2  EPW O   H1  H2  EPW O   H1  H2  EPW O   H1  H2  EPW O   H1  H2  EPW O   
H1  H2  EPW O   H1  H2  EPW O   H1  H2  EPW O   H1  H2  EPW O   H1  H2  EPW O   
H1  H2  EPW O   H1  H2  EPW O   H1  H2  EPW O   H1  H2  EPW O   H1  H2  EPW O   
H1  H2  EPW O   H1  H2  EPW O   H1  H2  EPW O   H1  H2  EPW O   H1  H2  EPW O   
H1  H2  EPW O   H1  H2  EPW O   H1  H2  EPW O   H1  H2  EPW O   H1  H2  EPW O   
H1  H2  EPW O   H1  H2  EPW O   H1  H2  EPW O   H1  H2  EPW O   H1  H2  EPW O   
H1  H2  EPW O   H1  H2  EPW O   H1  H2  EPW O   H1  H2  EPW O   H1  H2  EPW O   
H1  H2  EPW O   H1  H2  EPW O   H1  H2  EPW O   H1  H2  EPW O   H1  H2  EPW O   
H1  H2  EPW O   H1  H2  EPW O   H1  H2  EPW O   H1  H2  EPW O   H1  H2  EPW O   
H1  H2  EPW O   H1  H2  EPW O   H1  H2  EPW O   H1  H2  EPW O   H1  H2  EPW O   
H1  H2  EPW O   H1  H2  EPW O   H1  H2  EPW O   H1  H2  EPW O   H1  H2  EPW O   
H1  H2  EPW O   H1  H2  EPW O   H1  H2  EPW O   H1  H2  EPW O   H1  H2  EPW O   
H1  H2  EPW O   H1  H2  EPW O   H1  H2  EPW O   H1  H2  EPW O   H1  H2  EPW O   
H1  H2  EPW O   H1  H2  EPW O   H1  H2  EPW O   H1  H2  EPW O   H1  H2  EPW O   
H1  H2  EPW O   H1  H2  EPW O   H1  H2  EPW O   H1  H2  EPW O   H1  H2  EPW O   
H1  H2  EPW O   H1  H2  EPW O   H1  H2  EPW O   H1  H2  EPW O   H1  H2  EPW O   
H1  H2  EPW O   H1  H2  EPW O   H1  H2  EPW O   H1  H2  EPW O   H1  H2  EPW O   
H1  H2  EPW O   H1  H2  EPW O   H1  H2  EPW O   H1  H2  EPW O   H1  H2  EPW O   
H1  H2  EPW O   H1  H2  EPW O   H1  H2  EPW O   H1  H2  EPW O   H1  H2  EPW O   
H1  H2  EPW O   H1  H2  EPW O   H1  H2  EPW O   H1  H2  EPW O   H1  H2  EPW O   
H1  H2  EPW O   H1  H2  EPW O   H1  H2  EPW O   H1  H2  EPW O   H1  H2  EPW O   
H1  H2  EPW O   H1  H2  EPW O   H1  H2  EPW O   H1  H2  EPW O   H1  H2  EPW O   
H1  H2  EPW O   H1  H2  EPW O   H1  H2  EPW O   H1  H2  EPW O   H1  H2  EPW O   
H1  H2  EPW O   H1  H2  EPW O   H1  H2  EPW O   H1  H2  EPW O   H1  H2  EPW O   
H1  H2  EPW O   H1  H2  EPW O   H1  H2  EPW O   H1  H2  EPW O   H1  H2  EPW O   
H1  H2  EPW O   H1  H2  EPW O   H1  H2  EPW O   H1  H2  EPW O   H1  H2  EPW O   
H1  H2  EPW O   H1  H2  EPW O   H1  H2  EPW O   H1  H2  EPW O   H1  H2  EPW O   
H1  H2  EPW O   H1  H2  EPW O   H1  H2  EPW O   H1  H2  EPW O   H1  H2  EPW O   
H1  H2  EPW O   H1  H2  EPW O   H1  H2  EPW O   H1  H2  EPW O   H1  H2  EPW O   
H1  H2  EPW O   H1  H2  EPW O   H1  H2  EPW O   H1  H2  EPW O   H1  H2  EPW O   
H1  H2  EPW O   H1  H2  EPW O   H1  H2  EPW O   H1  H2  EPW O   H1  H2  EPW O   
H1  H2  EPW O   H1  H2  EPW O   H1  H2  EPW O   H1  H2  EPW O   H1  H2  EPW O   
H1  H2  EPW O   H1  H2  EPW O   H1  H2  EPW O   H1  H2  EPW O   H1  H2  EPW O   
H1  H2  EPW O   H1  H2  EPW O   H1  H2  EPW O   H1  H2  EPW O   H1  H2  EPW O   
H1  H2  EPW O   H1  H2  EPW O   H1  H2  EPW O   H1  H2  EPW O   H1  H2  EPW O   
H1  H2  EPW O   H1  H2  EPW O   H1  H2  EPW O   H1  H2  EPW O   H1  H2  EPW O   
H1  H2  EPW O   H1  H2  EPW O   H1  H2  EPW O   H1  H2  EPW O   H1  H2  EPW O   
H1  H2  EPW O   H1  H2  EPW O   H1  H2  EPW O   H1  H2  EPW O   H1  H2  EPW O   
H1  H2  EPW O   H1  H2  EPW O   H1  H2  EPW O   H1  H2  EPW O   H1  H2  EPW O   
H1  H2  EPW O   H1  H2  EPW O   H1  H2  EPW O   H1  H2  EPW O   H1  H2  EPW O   
H1  H2  EPW O   H1  H2  EPW O   H1  H2  EPW O   H1  H2  EPW O   H1  H2  EPW O   
H1  H2  EPW O   H1  H2  EPW O   H1  H2  EPW O   H1  H2  EPW O   H1  H2  EPW O   
H1  H2  EPW O   H1  H2  EPW O   H1  H2  EPW O   H1  H2  EPW O   H1  H2  EPW O   
H1  H2  EPW O   H1  H2  EPW O   H1  H2  EPW O   H1  H2  EPW O   H1  H2  EPW O   
H1  H2  EPW O   H1  H2  EPW O   H1  H2  EPW O   H1  H2  EPW O   H1  H2  EPW O   
H1  H2  EPW O   H1  H2  EPW O   H1  H2  EPW O   H1  H2  EPW O   H1  H2  EPW O   
H1  H2  EPW O   H1  H2  EPW O   H1  H2  EPW O   H1  H2  EPW O   H1  H2  EPW O   
H1  H2  EPW O   H1  H2  EPW O   H1  H2  EPW O   H1  H2  EPW O   H1  H2  EPW O   
H1  H2  EPW O   H1  H2  EPW O   H1  H2  EPW O   H1  H2  EPW O   H1  H2  EPW O   
H1  H2  EPW O   H1  H2  EPW O   H1  H2  EPW O   H1  H2  EPW O   H1  H2  EPW O   
H1  H2  EPW O   H1  H2  EPW O   H1  H2  EPW O   H1  H2  EPW O   H1  H2  EPW O   
H1  H2  EPW O   H1  H2  EPW O   H1  H2  EPW O   H1  H2  EPW O   H1  H2  EPW O   
H1  H2  EPW O   H1  H2  EPW O   H1  H2  EPW O   H1  H2  EPW O   H1  H2  EPW O   
H1  H2  EPW O   H1  H2  EPW O   H1  H2  EPW O   H1  H2  EPW O   H1  H2  EPW O   
H1  H2  EPW O   H1  H2  EPW O   H1  H2  EPW O   H1  H2  EPW O   H1  H2  EPW O   
H1  H2  EPW O   H1  H2  EPW O   H1  H2  EPW O   H1  H2  EPW O   H1  H2  EPW O   
H1  H2  EPW O   H1  H2  EPW O   H1  H2  EPW O   H1  H2  EPW O   H1  H2  EPW O   
H1  H2  EPW O   H1  H2  EPW O   H1  H2  EPW O   H1  H2  EPW O   H1  H2  EPW O   
H1  H2  EPW O   H1  H2  EPW O   H1  H2  EPW O   H1  H2  EPW O   H1  H2  EPW O   
H1  H2  EPW O   H1  H2  EPW O   H1  H2  EPW O   H1  H2  EPW O   H1  H2  EPW O   
H1  H2  EPW O   H1  H2  EPW O   H1  H2  EPW O   H1  H2  EPW O   H1  H2  EPW O   
H1  H2  EPW O   H1  H2  EPW O   H1  H2  EPW O   H1  H2  EPW O   H1  H2  EPW O   
H1  H2  EPW O   H1  H2  EPW O   H1  H2  EPW O   H1  H2  EPW O   H1  H2  EPW O   
H1  H2  EPW O   H1  H2  EPW O   H1  H2  EPW O   H1  H2  EPW O   H1  H2  EPW O   
H1  H2  EPW O   H1  H2  EPW O   H1  H2  EPW O   H1  H2  EPW O   H1  H2  EPW O   
H1  H2  EPW O   H1  H2  EPW O   H1  H2  EPW O   H1  H2  EPW O   H1  H2  EPW O   
H1  H2  EPW O   H1  H2  EPW O   H1  H2  EPW O   H1  H2  EPW O   H1  H2  EPW O   
H1  H2  EPW O   H1  H2  EPW O   H1  H2  EPW O   H1  H2  EPW O   H1  H2  EPW O   
H1  H2  EPW O   H1  H2  EPW O   H1  H2  EPW O   H1  H2  EPW O   H1  H2  EPW O   
H1  H2  EPW O   H1  H2  EPW O   H1  H2  EPW O   H1  H2  EPW O   H1  H2  EPW O   
H1  H2  EPW O   H1  H2  EPW O   H1  H2  EPW O   H1  H2  EPW O   H1  H2  EPW O   
H1  H2  EPW O   H1  H2  EPW O   H1  H2  EPW O   H1  H2  EPW O   H1  H2  EPW O   
H1  H2  EPW O   H1  H2  EPW O   H1  H2  EPW O   H1  H2  EPW O   H1  H2  EPW O   
H1  H2  EPW O   H1  H2  EPW O   H1  H2  EPW O   H1  H2  EPW O   H1  H2  EPW O   
H1  H2  EPW O   H1  H2  EPW O   H1  H2  EPW O   H1  H2  EPW O   H1  H2  EPW O   
H1  H2  EPW O   H1  H2  EPW O   H1  H2  EPW O   H1  H2  EPW O   H1  H2  EPW O   
H1  H2  EPW O   H1  H2  EPW O   H1  H2  EPW O   H1  H2  EPW O   H1  H2  EPW O   
H1  H2  EPW O   H1  H2  EPW O   H1  H2  EPW O   H1  H2  EPW O   H1  H2  EPW O   
H1  H2  EPW O   H1  H2  EPW O   H1  H2  EPW O   H1  H2  EPW O   H1  H2  EPW O   
H1  H2  EPW O   H1  H2  EPW O   H1  H2  EPW O   H1  H2  EPW O   H1  H2  EPW O   
H1  H2  EPW O   H1  H2  EPW O   H1  H2  EPW O   H1  H2  EPW O   H1  H2  EPW O   
H1  H2  EPW O   H1  H2  EPW O   H1  H2  EPW O   H1  H2  EPW O   H1  H2  EPW O   
H1  H2  EPW O   H1  H2  EPW O   H1  H2  EPW O   H1  H2  EPW O   H1  H2  EPW O   
H1  H2  EPW O   H1  H2  EPW O   H1  H2  EPW O   H1  H2  EPW O   H1  H2  EPW O   
H1  H2  EPW O   H1  H2  EPW O   H1  H2  EPW O   H1  H2  EPW O   H1  H2  EPW O   
H1  H2  EPW O   H1  H2  EPW O   H1  H2  EPW O   H1  H2  EPW O   H1  H2  EPW O   
H1  H2  EPW O   H1  H2  EPW O   H1  H2  EPW O   H1  H2  EPW O   H1  H2  EPW O   
H1  H2  EPW O   H1  H2  EPW O   H1  H2  EPW O   H1  H2  EPW O   H1  H2  EPW O   
H1  H2  EPW O   H1  H2  EPW O   H1  H2  EPW O   H1  H2  EPW O   H1  H2  EPW O   
H1  H2  EPW O   H1  H2  EPW O   H1  H2  EPW O   H1  H2  EPW O   H1  H2  EPW O   
H1  H2  EPW O   H1  H2  EPW O   H1  H2  EPW O   H1  H2  EPW O   H1  H2  EPW O   
H1  H2  EPW O   H1  H2  EPW O   H1  H2  EPW O   H1  H2  EPW O   H1  H2  EPW O   
H1  H2  EPW O   H1  H2  EPW O   H1  H2  EPW O   H1  H2  EPW O   H1  H2  EPW O   
H1  H2  EPW O   H1  H2  EPW O   H1  H2  EPW O   H1  H2  EPW O   H1  H2  EPW O   
H1  H2  EPW O   H1  H2  EPW O   H1  H2  EPW O   H1  H2  EPW O   H1  H2  EPW O   
H1  H2  EPW O   H1  H2  EPW O   H1  H2  EPW O   H1  H2  EPW O   H1  H2  EPW O   
H1  H2  EPW O   H1  H2  EPW O   H1  H2  EPW O   H1  H2  EPW O   H1  H2  EPW O   
H1  H2  EPW O   H1  H2  EPW O   H1  H2  EPW O   H1  H2  EPW O   H1  H2  EPW O   
H1  H2  EPW O   H1  H2  EPW O   H1  H2  EPW O   H1  H2  EPW O   H1  H2  EPW O   
H1  H2  EPW O   H1  H2  EPW O   H1  H2  EPW O   H1  H2  EPW O   H1  H2  EPW O   
H1  H2  EPW O   H1  H2  EPW O   H1  H2  EPW O   H1  H2  EPW O   H1  H2  EPW O   
H1  H2  EPW O   H1  H2  EPW O   H1  H2  EPW O   H1  H2  EPW O   H1  H2  EPW O   
H1  H2  EPW O   H1  H2  EPW O   H1  H2  EPW O   H1  H2  EPW O   H1  H2  EPW O   
H1  H2  EPW O   H1  H2  EPW O   H1  H2  EPW O   H1  H2  EPW O   H1  H2  EPW O   
H1  H2  EPW O   H1  H2  EPW O   H1  H2  EPW O   H1  H2  EPW O   H1  H2  EPW O   
H1  H2  EPW O   H1  H2  EPW O   H1  H2  EPW O   H1  H2  EPW O   H1  H2  EPW O   
H1  H2  EPW O   H1  H2  EPW O   H1  H2  EPW O   H1  H2  EPW O   H1  H2  EPW O   
H1  H2  EPW O   H1  H2  EPW O   H1  H2  EPW O   H1  H2  EPW O   H1  H2  EPW O   
H1  H2  EPW O   H1  H2  EPW O   H1  H2  EPW O   H1  H2  EPW O   H1  H2  EPW O   
H1  H2  EPW O   H1  H2  EPW O   H1  H2  EPW O   H1  H2  EPW O   H1  H2  EPW O   
H1  H2  EPW O   H1  H2  EPW O   H1  H2  EPW O   H1  H2  EPW O   H1  H2  EPW O   
H1  H2  EPW O   H1  H2  EPW O   H1  H2  EPW O   H1  H2  EPW O   H1  H2  EPW O   
H1  H2  EPW O   H1  H2  EPW O   H1  H2  EPW O   H1  H2  EPW O   H1  H2  EPW O   
H1  H2  EPW O   H1  H2  EPW O   H1  H2  EPW O   H1  H2  EPW O   H1  H2  EPW O   
H1  H2  EPW O   H1  H2  EPW O   H1  H2  EPW O   H1  H2  EPW O   H1  H2  EPW O   
H1  H2  EPW O   H1  H2  EPW O   H1  H2  EPW O   H1  H2  EPW O   H1  H2  EPW O   
H1  H2  EPW O   H1  H2  EPW O   H1  H2  EPW O   H1  H2  EPW O   H1  H2  EPW O   
H1  H2  EPW O   H1  H2  EPW O   H1  H2  EPW O   H1  H2  EPW O   H1  H2  EPW O   
H1  H2  EPW O   H1  H2  EPW O   H1  H2  EPW O   H1  H2  EPW O   H1  H2  EPW O   
H1  H2  EPW O   H1  H2  EPW O   H1  H2  EPW O   H1  H2  EPW O   H1  H2  EPW O   
H1  H2  EPW O   H1  H2  EPW O   H1  H2  EPW O   H1  H2  EPW O   H1  H2  EPW O   
H1  H2  EPW O   H1  H2  EPW O   H1  H2  EPW O   H1  H2  EPW O   H1  H2  EPW O   
H1  H2  EPW O   H1  H2  EPW O   H1  H2  EPW O   H1  H2  EPW O   H1  H2  EPW O   
H1  H2  EPW O   H1  H2  EPW O   H1  H2  EPW O   H1  H2  EPW O   H1  H2  EPW O   
H1  H2  EPW O   H1  H2  EPW O   H1  H2  EPW O   H1  H2  EPW O   H1  H2  EPW O   
H1  H2  EPW O   H1  H2  EPW O   H1  H2  EPW O   H1  H2  EPW O   H1  H2  EPW O   
H1  H2  EPW O   H1  H2  EPW O   H1  H2  EPW O   H1  H2  EPW O   H1  H2  EPW O   
H1  H2  EPW O   H1  H2  EPW O   H1  H2  EPW O   H1  H2  EPW O   H1  H2  EPW O   
H1  H2  EPW O   H1  H2  EPW O   H1  H2  EPW O   H1  H2  EPW O   H1  H2  EPW O   
H1  H2  EPW O   H1  H2  EPW O   H1  H2  EPW O   H1  H2  EPW O   H1  H2  EPW O   
H1  H2  EPW O   H1  H2  EPW O   H1  H2  EPW O   H1  H2  EPW O   H1  H2  EPW O   
H1  H2  EPW O   H1  H2  EPW O   H1  H2  EPW O   H1  H2  EPW O   H1  H2  EPW O   
H1  H2  EPW O   H1  H2  EPW O   H1  H2  EPW O   H1  H2  EPW O   H1  H2  EPW O   
H1  H2  EPW O   H1  H2  EPW O   H1  H2  EPW O   H1  H2  EPW O   H1  H2  EPW O   
H1  H2  EPW O   H1  H2  EPW O   H1  H2  EPW O   H1  H2  EPW O   H1  H2  EPW O   
H1  H2  EPW O   H1  H2  EPW O   H1  H2  EPW O   H1  H2  EPW O   H1  H2  EPW O   
H1  H2  EPW O   H1  H2  EPW O   H1  H2  EPW O   H1  H2  EPW O   H1  H2  EPW O   
H1  H2  EPW O   H1  H2  EPW O   H1  H2  EPW O   H1  H2  EPW O   H1  H2  EPW O   
H1  H2  EPW O   H1  H2  EPW O   H1  H2  EPW O   H1  H2  EPW O   H1  H2  EPW O   
H1  H2  EPW O   H1  H2  EPW O   H1  H2  EPW O   H1  H2  EPW O   H1  H2  EPW O   
H1  H2  EPW O   H1  H2  EPW O   H1  H2  EPW O   H1  H2  EPW O   H1  H2  EPW O   
H1  H2  EPW O   H1  H2  EPW O   H1  H2  EPW O   H1  H2  EPW O   H1  H2  EPW O   
H1  H2  EPW O   H1  H2  EPW O   H1  H2  EPW O   H1  H2  EPW O   H1  H2  EPW O   
H1  H2  EPW O   H1  H2  EPW O   H1  H2  EPW O   H1  H2  EPW O   H1  H2  EPW O   
H1  H2  EPW O   H1  H2  EPW O   H1  H2  EPW O   H1  H2  EPW O   H1  H2  EPW O   
H1  H2  EPW O   H1  H2  EPW O   H1  H2  EPW O   H1  H2  EPW O   H1  H2  EPW O   
H1  H2  EPW O   H1  H2  EPW O   H1  H2  EPW O   H1  H2  EPW O   H1  H2  EPW O   
H1  H2  EPW O   H1  H2  EPW O   H1  H2  EPW O   H1  H2  EPW O   H1  H2  EPW O   
H1  H2  EPW O   H1  H2  EPW O   H1  H2  EPW O   H1  H2  EPW O   H1  H2  EPW O   
H1  H2  EPW O   H1  H2  EPW O   H1  H2  EPW O   H1  H2  EPW O   H1  H2  EPW O   
H1  H2  EPW O   H1  H2  EPW O   H1  H2  EPW O   H1  H2  EPW O   H1  H2  EPW O   
H1  H2  EPW O   H1  H2  EPW O   H1  H2  EPW O   H1  H2  EPW O   H1  H2  EPW O   
H1  H2  EPW O   H1  H2  EPW O   H1  H2  EPW O   H1  H2  EPW O   H1  H2  EPW O   
H1  H2  EPW O   H1  H2  EPW O   H1  H2  EPW O   H1  H2  EPW O   H1  H2  EPW O   
H1  H2  EPW O   H1  H2  EPW O   H1  H2  EPW O   H1  H2  EPW O   H1  H2  EPW O   
H1  H2  EPW O   H1  H2  EPW O   H1  H2  EPW O   H1  H2  EPW O   H1  H2  EPW O   
H1  H2  EPW O   H1  H2  EPW O   H1  H2  EPW O   H1  H2  EPW O   H1  H2  EPW O   
H1  H2  EPW O   H1  H2  EPW O   H1  H2  EPW O   H1  H2  EPW O   H1  H2  EPW O   
H1  H2  EPW O   H1  H2  EPW O   H1  H2  EPW O   H1  H2  EPW O   H1  H2  EPW O   
H1  H2  EPW O   H1  H2  EPW O   H1  H2  EPW O   H1  H2  EPW O   H1  H2  EPW O   
H1  H2  EPW O   H1  H2  EPW O   H1  H2  EPW O   H1  H2  EPW O   H1  H2  EPW O   
H1  H2  EPW O   H1  H2  EPW O   H1  H2  EPW O   H1  H2  EPW O   H1  H2  EPW O   
H1  H2  EPW O   H1  H2  EPW O   H1  H2  EPW O   H1  H2  EPW O   H1  H2  EPW O   
H1  H2  EPW O   H1  H2  EPW O   H1  H2  EPW O   H1  H2  EPW O   H1  H2  EPW O   
H1  H2  EPW O   H1  H2  EPW O   H1  H2  EPW O   H1  H2  EPW O   H1  H2  EPW O   
H1  H2  EPW O   H1  H2  EPW O   H1  H2  EPW O   H1  H2  EPW O   H1  H2  EPW O   
H1  H2  EPW O   H1  H2  EPW O   H1  H2  EPW O   H1  H2  EPW O   H1  H2  EPW O   
H1  H2  EPW O   H1  H2  EPW O   H1  H2  EPW O   H1  H2  EPW O   H1  H2  EPW O   
H1  H2  EPW O   H1  H2  EPW O   H1  H2  EPW O   H1  H2  EPW O   H1  H2  EPW O   
H1  H2  EPW O   H1  H2  EPW O   H1  H2  EPW O   H1  H2  EPW O   H1  H2  EPW O   
H1  H2  EPW O   H1  H2  EPW O   H1  H2  EPW O   H1  H2  EPW O   H1  H2  EPW O   
H1  H2  EPW O   H1  H2  EPW O   H1  H2  EPW O   H1  H2  EPW O   H1  H2  EPW O   
H1  H2  EPW O   H1  H2  EPW O   H1  H2  EPW O   H1  H2  EPW O   H1  H2  EPW O   
H1  H2  EPW O   H1  H2  EPW O   H1  H2  EPW O   H1  H2  EPW O   H1  H2  EPW O   
H1  H2  EPW O   H1  H2  EPW O   H1  H2  EPW O   H1  H2  EPW O   H1  H2  EPW O   
H1  H2  EPW O   H1  H2  EPW O   H1  H2  EPW O   H1  H2  EPW O   H1  H2  EPW O   
H1  H2  EPW O   H1  H2  EPW O   H1  H2  EPW O   H1  H2  EPW O   H1  H2  EPW O   
H1  H2  EPW O   H1  H2  EPW O   H1  H2  EPW O   H1  H2  EPW O   H1  H2  EPW O   
H1  H2  EPW O   H1  H2  EPW O   H1  H2  EPW O   H1  H2  EPW O   H1  H2  EPW O   
H1  H2  EPW O   H1  H2  EPW O   H1  H2  EPW O   H1  H2  EPW O   H1  H2  EPW O   
H1  H2  EPW O   H1  H2  EPW O   H1  H2  EPW O   H1  H2  EPW O   H1  H2  EPW O   
H1  H2  EPW O   H1  H2  EPW O   H1  H2  EPW O   H1  H2  EPW O   H1  H2  EPW O   
H1  H2  EPW O   H1  H2  EPW O   H1  H2  EPW O   H1  H2  EPW O   H1  H2  EPW O   
H1  H2  EPW O   H1  H2  EPW O   H1  H2  EPW O   H1  H2  EPW O   H1  H2  EPW O   
H1  H2  EPW O   H1  H2  EPW O   H1  H2  EPW O   H1  H2  EPW O   H1  H2  EPW O   
H1  H2  EPW O   H1  H2  EPW O   H1  H2  EPW O   H1  H2  EPW O   H1  H2  EPW O   
H1  H2  EPW O   H1  H2  EPW O   H1  H2  EPW O   H1  H2  EPW O   H1  H2  EPW O   
H1  H2  EPW O   H1  H2  EPW O   H1  H2  EPW O   H1  H2  EPW O   H1  H2  EPW O   
H1  H2  EPW O   H1  H2  EPW O   H1  H2  EPW O   H1  H2  EPW O   H1  H2  EPW O   
H1  H2  EPW O   H1  H2  EPW O   H1  H2  EPW O   H1  H2  EPW O   H1  H2  EPW O   
H1  H2  EPW O   H1  H2  EPW O   H1  H2  EPW O   H1  H2  EPW O   H1  H2  EPW O   
H1  H2  EPW O   H1  H2  EPW O   H1  H2  EPW O   H1  H2  EPW O   H1  H2  EPW O   
H1  H2  EPW O   H1  H2  EPW O   H1  H2  EPW O   H1  H2  EPW O   H1  H2  EPW O   
H1  H2  EPW O   H1  H2  EPW O   H1  H2  EPW O   H1  H2  EPW O   H1  H2  EPW O   
H1  H2  EPW O   H1  H2  EPW O   H1  H2  EPW O   H1  H2  EPW O   H1  H2  EPW O   
H1  H2  EPW O   H1  H2  EPW O   H1  H2  EPW O   H1  H2  EPW O   H1  H2  EPW O   
H1  H2  EPW O   H1  H2  EPW O   H1  H2  EPW O   H1  H2  EPW O   H1  H2  EPW O   
H1  H2  EPW O   H1  H2  EPW O   H1  H2  EPW O   H1  H2  EPW O   H1  H2  EPW O   
H1  H2  EPW O   H1  H2  EPW O   H1  H2  EPW O   H1  H2  EPW O   H1  H2  EPW O   
H1  H2  EPW O   H1  H2  EPW O   H1  H2  EPW O   H1  H2  EPW O   H1  H2  EPW O   
H1  H2  EPW O   H1  H2  EPW O   H1  H2  EPW O   H1  H2  EPW O   H1  H2  EPW O   
H1  H2  EPW O   H1  H2  EPW O   H1  H2  EPW O   H1  H2  EPW O   H1  H2  EPW O   
H1  H2  EPW O   H1  H2  EPW O   H1  H2  EPW O   H1  H2  EPW O   H1  H2  EPW O   
H1  H2  EPW O   H1  H2  EPW O   H1  H2  EPW O   H1  H2  EPW O   H1  H2  EPW O   
H1  H2  EPW O   H1  H2  EPW O   H1  H2  EPW O   H1  H2  EPW O   H1  H2  EPW O   
H1  H2  EPW O   H1  H2  EPW O   H1  H2  EPW O   H1  H2  EPW O   H1  H2  EPW O   
H1  H2  EPW O   H1  H2  EPW O   H1  H2  EPW O   H1  H2  EPW O   H1  H2  EPW O   
H1  H2  EPW O   H1  H2  EPW O   H1  H2  EPW O   H1  H2  EPW O   H1  H2  EPW O   
H1  H2  EPW O   H1  H2  EPW O   H1  H2  EPW O   H1  H2  EPW O   H1  H2  EPW O   
H1  H2  EPW O   H1  H2  EPW O   H1  H2  EPW O   H1  H2  EPW O   H1  H2  EPW O   
H1  H2  EPW O   H1  H2  EPW O   H1  H2  EPW O   H1  H2  EPW O   H1  H2  EPW O   
H1  H2  EPW O   H1  H2  EPW O   H1  H2  EPW O   H1  H2  EPW O   H1  H2  EPW O   
H1  H2  EPW O   H1  H2  EPW O   H1  H2  EPW O   H1  H2  EPW O   H1  H2  EPW O   
H1  H2  EPW O   H1  H2  EPW O   H1  H2  EPW O   H1  H2  EPW O   H1  H2  EPW O   
H1  H2  EPW O   H1  H2  EPW O   H1  H2  EPW O   H1  H2  EPW O   H1  H2  EPW O   
H1  H2  EPW O   H1  H2  EPW O   H1  H2  EPW O   H1  H2  EPW O   H1  H2  EPW O   
H1  H2  EPW O   H1  H2  EPW O   H1  H2  EPW O   H1  H2  EPW O   H1  H2  EPW O   
H1  H2  EPW O   H1  H2  EPW O   H1  H2  EPW O   H1  H2  EPW O   H1  H2  EPW O   
H1  H2  EPW O   H1  H2  EPW O   H1  H2  EPW O   H1  H2  EPW O   H1  H2  EPW O   
H1  H2  EPW O   H1  H2  EPW O   H1  H2  EPW O   H1  H2  EPW O   H1  H2  EPW O   
H1  H2  EPW O   H1  H2  EPW O   H1  H2  EPW O   H1  H2  EPW O   H1  H2  EPW O   
H1  H2  EPW O   H1  H2  EPW O   H1  H2  EPW O   H1  H2  EPW O   H1  H2  EPW O   
H1  H2  EPW O   H1  H2  EPW O   H1  H2  EPW O   H1  H2  EPW O   H1  H2  EPW O   
H1  H2  EPW O   H1  H2  EPW O   H1  H2  EPW O   H1  H2  EPW O   H1  H2  EPW O   
H1  H2  EPW O   H1  H2  EPW O   H1  H2  EPW O   H1  H2  EPW O   H1  H2  EPW O   
H1  H2  EPW O   H1  H2  EPW O   H1  H2  EPW O   H1  H2  EPW O   H1  H2  EPW O   
H1  H2  EPW O   H1  H2  EPW O   H1  H2  EPW O   H1  H2  EPW O   H1  H2  EPW O   
H1  H2  EPW O   H1  H2  EPW O   H1  H2  EPW O   H1  H2  EPW O   H1  H2  EPW O   
H1  H2  EPW O   H1  H2  EPW O   H1  H2  EPW O   H1  H2  EPW O   H1  H2  EPW O   
H1  H2  EPW O   H1  H2  EPW O   H1  H2  EPW O   H1  H2  EPW O   H1  H2  EPW O   
H1  H2  EPW O   H1  H2  EPW O   H1  H2  EPW O   H1  H2  EPW O   H1  H2  EPW O   
H1  H2  EPW O   H1  H2  EPW O   H1  H2  EPW O   H1  H2  EPW O   H1  H2  EPW O   
H1  H2  EPW O   H1  H2  EPW O   H1  H2  EPW O   H1  H2  EPW O   H1  H2  EPW O   
H1  H2  EPW O   H1  H2  EPW O   H1  H2  EPW O   H1  H2  EPW O   H1  H2  EPW O   
H1  H2  EPW O   H1  H2  EPW O   H1  H2  EPW O   H1  H2  EPW O   H1  H2  EPW O   
H1  H2  EPW O   H1  H2  EPW O   H1  H2  EPW O   H1  H2  EPW O   H1  H2  EPW O   
H1  H2  EPW O   H1  H2  EPW O   H1  H2  EPW O   H1  H2  EPW O   H1  H2  EPW O   
H1  H2  EPW O   H1  H2  EPW O   H1  H2  EPW O   H1  H2  EPW O   H1  H2  EPW O   
H1  H2  EPW O   H1  H2  EPW O   H1  H2  EPW O   H1  H2  EPW O   H1  H2  EPW O   
H1  H2  EPW O   H1  H2  EPW O   H1  H2  EPW O   H1  H2  EPW O   H1  H2  EPW O   
H1  H2  EPW O   H1  H2  EPW O   H1  H2  EPW O   H1  H2  EPW O   H1  H2  EPW O   
H1  H2  EPW O   H1  H2  EPW O   H1  H2  EPW O   H1  H2  EPW O   H1  H2  EPW O   
H1  H2  EPW O   H1  H2  EPW O   H1  H2  EPW O   H1  H2  EPW O   H1  H2  EPW O   
H1  H2  EPW O   H1  H2  EPW O   H1  H2  EPW O   H1  H2  EPW O   H1  H2  EPW O   
H1  H2  EPW O   H1  H2  EPW O   H1  H2  EPW O   H1  H2  EPW O   H1  H2  EPW O   
H1  H2  EPW O   H1  H2  EPW O   H1  H2  EPW O   H1  H2  EPW O   H1  H2  EPW O   
H1  H2  EPW O   H1  H2  EPW O   H1  H2  EPW O   H1  H2  EPW O   H1  H2  EPW O   
H1  H2  EPW O   H1  H2  EPW O   H1  H2  EPW O   H1  H2  EPW O   H1  H2  EPW O   
H1  H2  EPW O   H1  H2  EPW O   H1  H2  EPW O   H1  H2  EPW O   H1  H2  EPW O   
H1  H2  EPW O   H1  H2  EPW O   H1  H2  EPW O   H1  H2  EPW O   H1  H2  EPW O   
H1  H2  EPW O   H1  H2  EPW O   H1  H2  EPW O   H1  H2  EPW O   H1  H2  EPW O   
H1  H2  EPW O   H1  H2  EPW O   H1  H2  EPW O   H1  H2  EPW O   H1  H2  EPW O   
H1  H2  EPW O   H1  H2  EPW O   H1  H2  EPW O   H1  H2  EPW O   H1  H2  EPW O   
H1  H2  EPW O   H1  H2  EPW O   H1  H2  EPW O   H1  H2  EPW O   H1  H2  EPW O   
H1  H2  EPW O   H1  H2  EPW O   H1  H2  EPW O   H1  H2  EPW O   H1  H2  EPW O   
H1  H2  EPW O   H1  H2  EPW O   H1  H2  EPW O   H1  H2  EPW O   H1  H2  EPW O   
H1  H2  EPW O   H1  H2  EPW O   H1  H2  EPW O   H1  H2  EPW O   H1  H2  EPW O   
H1  H2  EPW O   H1  H2  EPW O   H1  H2  EPW O   H1  H2  EPW O   H1  H2  EPW O   
H1  H2  EPW O   H1  H2  EPW O   H1  H2  EPW O   H1  H2  EPW O   H1  H2  EPW O   
H1  H2  EPW O   H1  H2  EPW O   H1  H2  EPW O   H1  H2  EPW O   H1  H2  EPW O   
H1  H2  EPW O   H1  H2  EPW O   H1  H2  EPW O   H1  H2  EPW O   H1  H2  EPW O   
H1  H2  EPW O   H1  H2  EPW O   H1  H2  EPW O   H1  H2  EPW O   H1  H2  EPW O   
H1  H2  EPW O   H1  H2  EPW O   H1  H2  EPW O   H1  H2  EPW O   H1  H2  EPW O   
H1  H2  EPW O   H1  H2  EPW O   H1  H2  EPW O   H1  H2  EPW O   H1  H2  EPW O   
H1  H2  EPW O   H1  H2  EPW O   H1  H2  EPW O   H1  H2  EPW O   H1  H2  EPW O   
H1  H2  EPW O   H1  H2  EPW O   H1  H2  EPW O   H1  H2  EPW O   H1  H2  EPW O   
H1  H2  EPW O   H1  H2  EPW O   H1  H2  EPW O   H1  H2  EPW O   H1  H2  EPW O   
H1  H2  EPW O   H1  H2  EPW O   H1  H2  EPW O   H1  H2  EPW O   H1  H2  EPW O   
H1  H2  EPW O   H1  H2  EPW O   H1  H2  EPW O   H1  H2  EPW O   H1  H2  EPW O   
H1  H2  EPW O   H1  H2  EPW O   H1  H2  EPW O   H1  H2  EPW O   H1  H2  EPW O   
H1  H2  EPW O   H1  H2  EPW O   H1  H2  EPW O   H1  H2  EPW O   H1  H2  EPW O   
H1  H2  EPW O   H1  H2  EPW O   H1  H2  EPW O   H1  H2  EPW O   H1  H2  EPW O   
H1  H2  EPW O   H1  H2  EPW O   H1  H2  EPW O   H1  H2  EPW O   H1  H2  EPW O   
H1  H2  EPW O   H1  H2  EPW O   H1  H2  EPW O   H1  H2  EPW O   H1  H2  EPW O   
H1  H2  EPW O   H1  H2  EPW O   H1  H2  EPW O   H1  H2  EPW O   H1  H2  EPW O   
H1  H2  EPW O   H1  H2  EPW O   H1  H2  EPW O   H1  H2  EPW O   H1  H2  EPW O   
H1  H2  EPW O   H1  H2  EPW O   H1  H2  EPW O   H1  H2  EPW O   H1  H2  EPW O   
H1  H2  EPW O   H1  H2  EPW O   H1  H2  EPW O   H1  H2  EPW O   H1  H2  EPW O   
H1  H2  EPW O   H1  H2  EPW O   H1  H2  EPW O   H1  H2  EPW O   H1  H2  EPW O   
H1  H2  EPW O   H1  H2  EPW O   H1  H2  EPW O   H1  H2  EPW O   H1  H2  EPW O   
H1  H2  EPW O   H1  H2  EPW O   H1  H2  EPW O   H1  H2  EPW O   H1  H2  EPW O   
H1  H2  EPW O   H1  H2  EPW O   H1  H2  EPW O   H1  H2  EPW O   H1  H2  EPW O   
H1  H2  EPW O   H1  H2  EPW O   H1  H2  EPW O   H1  H2  EPW O   H1  H2  EPW O   
H1  H2  EPW O   H1  H2  EPW O   H1  H2  EPW O   H1  H2  EPW O   H1  H2  EPW O   
H1  H2  EPW O   H1  H2  EPW O   H1  H2  EPW O   H1  H2  EPW O   H1  H2  EPW O   
H1  H2  EPW O   H1  H2  EPW O   H1  H2  EPW O   H1  H2  EPW O   H1  H2  EPW O   
H1  H2  EPW O   H1  H2  EPW O   H1  H2  EPW O   H1  H2  EPW O   H1  H2  EPW O   
H1  H2  EPW O   H1  H2  EPW O   H1  H2  EPW O   H1  H2  EPW O   H1  H2  EPW O   
H1  H2  EPW O   H1  H2  EPW O   H1  H2  EPW O   H1  H2  EPW O   H1  H2  EPW O   
H1  H2  EPW O   H1  H2  EPW O   H1  H2  EPW O   H1  H2  EPW O   H1  H2  EPW O   
H1  H2  EPW O   H1  H2  EPW O   H1  H2  EPW O   H1  H2  EPW O   H1  H2  EPW O   
H1  H2  EPW O   H1  H2  EPW O   H1  H2  EPW O   H1  H2  EPW O   H1  H2  EPW O   
H1  H2  EPW O   H1  H2  EPW O   H1  H2  EPW O   H1  H2  EPW O   H1  H2  EPW O   
H1  H2  EPW O   H1  H2  EPW O   H1  H2  EPW O   H1  H2  EPW O   H1  H2  EPW O   
H1  H2  EPW O   H1  H2  EPW O   H1  H2  EPW O   H1  H2  EPW O   H1  H2  EPW O   
H1  H2  EPW O   H1  H2  EPW O   H1  H2  EPW O   H1  H2  EPW O   H1  H2  EPW O   
H1  H2  EPW O   H1  H2  EPW O   H1  H2  EPW O   H1  H2  EPW O   H1  H2  EPW O   
H1  H2  EPW O   H1  H2  EPW O   H1  H2  EPW O   H1  H2  EPW O   H1  H2  EPW O   
H1  H2  EPW O   H1  H2  EPW O   H1  H2  EPW O   H1  H2  EPW O   H1  H2  EPW O   
H1  H2  EPW O   H1  H2  EPW O   H1  H2  EPW O   H1  H2  EPW O   H1  H2  EPW O   
H1  H2  EPW O   H1  H2  EPW O   H1  H2  EPW O   H1  H2  EPW O   H1  H2  EPW O   
H1  H2  EPW O   H1  H2  EPW O   H1  H2  EPW O   H1  H2  EPW O   H1  H2  EPW O   
H1  H2  EPW O   H1  H2  EPW O   H1  H2  EPW O   H1  H2  EPW O   H1  H2  EPW O   
H1  H2  EPW O   H1  H2  EPW O   H1  H2  EPW O   H1  H2  EPW O   H1  H2  EPW O   
H1  H2  EPW O   H1  H2  EPW O   H1  H2  EPW O   H1  H2  EPW O   H1  H2  EPW O   
H1  H2  EPW O   H1  H2  EPW O   H1  H2  EPW O   H1  H2  EPW O   H1  H2  EPW O   
H1  H2  EPW O   H1  H2  EPW O   H1  H2  EPW O   H1  H2  EPW O   H1  H2  EPW O   
H1  H2  EPW O   H1  H2  EPW O   H1  H2  EPW O   H1  H2  EPW O   H1  H2  EPW O   
H1  H2  EPW O   H1  H2  EPW O   H1  H2  EPW O   H1  H2  EPW O   H1  H2  EPW O   
H1  H2  EPW O   H1  H2  EPW O   H1  H2  EPW O   H1  H2  EPW O   H1  H2  EPW O   
H1  H2  EPW O   H1  H2  EPW O   H1  H2  EPW O   H1  H2  EPW O   H1  H2  EPW O   
H1  H2  EPW O   H1  H2  EPW O   H1  H2  EPW O   H1  H2  EPW O   H1  H2  EPW O   
H1  H2  EPW O   H1  H2  EPW O   H1  H2  EPW O   H1  H2  EPW O   H1  H2  EPW O   
H1  H2  EPW O   H1  H2  EPW O   H1  H2  EPW O   H1  H2  EPW O   H1  H2  EPW O   
H1  H2  EPW O   H1  H2  EPW O   H1  H2  EPW O   H1  H2  EPW O   H1  H2  EPW O   
H1  H2  EPW O   H1  H2  EPW O   H1  H2  EPW O   H1  H2  EPW O   H1  H2  EPW O   
H1  H2  EPW O   H1  H2  EPW O   H1  H2  EPW O   H1  H2  EPW O   H1  H2  EPW O   
H1  H2  EPW O   H1  H2  EPW O   H1  H2  EPW O   H1  H2  EPW O   H1  H2  EPW O   
H1  H2  EPW O   H1  H2  EPW O   H1  H2  EPW O   H1  H2  EPW O   H1  H2  EPW O   
H1  H2  EPW O   H1  H2  EPW O   H1  H2  EPW O   H1  H2  EPW O   H1  H2  EPW O   
H1  H2  EPW O   H1  H2  EPW O   H1  H2  EPW O   H1  H2  EPW O   H1  H2  EPW O   
H1  H2  EPW O   H1  H2  EPW O   H1  H2  EPW O   H1  H2  EPW O   H1  H2  EPW O   
H1  H2  EPW O   H1  H2  EPW O   H1  H2  EPW O   H1  H2  EPW O   H1  H2  EPW O   
H1  H2  EPW O   H1  H2  EPW O   H1  H2  EPW O   H1  H2  EPW O   H1  H2  EPW O   
H1  H2  EPW O   H1  H2  EPW O   H1  H2  EPW O   H1  H2  EPW O   H1  H2  EPW O   
H1  H2  EPW O   H1  H2  EPW O   H1  H2  EPW O   H1  H2  EPW O   H1  H2  EPW O   
H1  H2  EPW O   H1  H2  EPW O   H1  H2  EPW O   H1  H2  EPW O   H1  H2  EPW O   
H1  H2  EPW O   H1  H2  EPW O   H1  H2  EPW O   H1  H2  EPW O   H1  H2  EPW O   
H1  H2  EPW O   H1  H2  EPW O   H1  H2  EPW O   H1  H2  EPW O   H1  H2  EPW O   
H1  H2  EPW O   H1  H2  EPW O   H1  H2  EPW O   H1  H2  EPW O   H1  H2  EPW O   
H1  H2  EPW O   H1  H2  EPW O   H1  H2  EPW O   H1  H2  EPW O   H1  H2  EPW O   
H1  H2  EPW O   H1  H2  EPW O   H1  H2  EPW O   H1  H2  EPW O   H1  H2  EPW O   
H1  H2  EPW O   H1  H2  EPW O   H1  H2  EPW O   H1  H2  EPW O   H1  H2  EPW O   
H1  H2  EPW O   H1  H2  EPW O   H1  H2  EPW O   H1  H2  EPW O   H1  H2  EPW O   
H1  H2  EPW O   H1  H2  EPW O   H1  H2  EPW O   H1  H2  EPW O   H1  H2  EPW O   
H1  H2  EPW O   H1  H2  EPW O   H1  H2  EPW O   H1  H2  EPW O   H1  H2  EPW O   
H1  H2  EPW O   H1  H2  EPW O   H1  H2  EPW O   H1  H2  EPW O   H1  H2  EPW O   
H1  H2  EPW O   H1  H2  EPW O   H1  H2  EPW O   H1  H2  EPW O   H1  H2  EPW O   
H1  H2  EPW O   H1  H2  EPW O   H1  H2  EPW O   H1  H2  EPW O   H1  H2  EPW O   
H1  H2  EPW O   H1  H2  EPW O   H1  H2  EPW O   H1  H2  EPW O   H1  H2  EPW O   
H1  H2  EPW O   H1  H2  EPW O   H1  H2  EPW O   H1  H2  EPW O   H1  H2  EPW O   
H1  H2  EPW O   H1  H2  EPW O   H1  H2  EPW O   H1  H2  EPW O   H1  H2  EPW O   
H1  H2  EPW O   H1  H2  EPW O   H1  H2  EPW O   H1  H2  EPW O   H1  H2  EPW O   
H1  H2  EPW O   H1  H2  EPW O   H1  H2  EPW O   H1  H2  EPW O   H1  H2  EPW O   
H1  H2  EPW O   H1  H2  EPW O   H1  H2  EPW O   H1  H2  EPW O   H1  H2  EPW O   
H1  H2  EPW O   H1  H2  EPW O   H1  H2  EPW O   H1  H2  EPW O   H1  H2  EPW O   
H1  H2  EPW O   H1  H2  EPW O   H1  H2  EPW O   H1  H2  EPW O   H1  H2  EPW O   
H1  H2  EPW O   H1  H2  EPW O   H1  H2  EPW O   H1  H2  EPW O   H1  H2  EPW O   
H1  H2  EPW O   H1  H2  EPW O   H1  H2  EPW O   H1  H2  EPW O   H1  H2  EPW O   
H1  H2  EPW O   H1  H2  EPW O   H1  H2  EPW O   H1  H2  EPW O   H1  H2  EPW O   
H1  H2  EPW O   H1  H2  EPW O   H1  H2  EPW O   H1  H2  EPW O   H1  H2  EPW O   
H1  H2  EPW O   H1  H2  EPW O   H1  H2  EPW O   H1  H2  EPW O   H1  H2  EPW O   
H1  H2  EPW O   H1  H2  EPW O   H1  H2  EPW O   H1  H2  EPW O   H1  H2  EPW O   
H1  H2  EPW O   H1  H2  EPW O   H1  H2  EPW O   H1  H2  EPW O   H1  H2  EPW O   
H1  H2  EPW O   H1  H2  EPW O   H1  H2  EPW O   H1  H2  EPW O   H1  H2  EPW O   
H1  H2  EPW O   H1  H2  EPW O   H1  H2  EPW O   H1  H2  EPW O   H1  H2  EPW O   
H1  H2  EPW O   H1  H2  EPW O   H1  H2  EPW O   H1  H2  EPW O   H1  H2  EPW O   
H1  H2  EPW O   H1  H2  EPW O   H1  H2  EPW O   H1  H2  EPW O   H1  H2  EPW O   
H1  H2  EPW O   H1  H2  EPW O   H1  H2  EPW O   H1  H2  EPW O   H1  H2  EPW O   
H1  H2  EPW O   H1  H2  EPW O   H1  H2  EPW O   H1  H2  EPW O   H1  H2  EPW O   
H1  H2  EPW O   H1  H2  EPW O   H1  H2  EPW O   H1  H2  EPW O   H1  H2  EPW O   
H1  H2  EPW O   H1  H2  EPW O   H1  H2  EPW O   H1  H2  EPW O   H1  H2  EPW O   
H1  H2  EPW O   H1  H2  EPW O   H1  H2  EPW O   H1  H2  EPW O   H1  H2  EPW O   
H1  H2  EPW O   H1  H2  EPW O   H1  H2  EPW O   H1  H2  EPW O   H1  H2  EPW O   
H1  H2  EPW O   H1  H2  EPW O   H1  H2  EPW O   H1  H2  EPW O   H1  H2  EPW O   
H1  H2  EPW O   H1  H2  EPW O   H1  H2  EPW O   H1  H2  EPW O   H1  H2  EPW O   
H1  H2  EPW O   H1  H2  EPW O   H1  H2  EPW O   H1  H2  EPW O   H1  H2  EPW O   
H1  H2  EPW O   H1  H2  EPW O   H1  H2  EPW O   H1  H2  EPW O   H1  H2  EPW O   
H1  H2  EPW O   H1  H2  EPW O   H1  H2  EPW O   H1  H2  EPW O   H1  H2  EPW O   
H1  H2  EPW O   H1  H2  EPW O   H1  H2  EPW O   H1  H2  EPW O   H1  H2  EPW O   
H1  H2  EPW O   H1  H2  EPW O   H1  H2  EPW O   H1  H2  EPW O   H1  H2  EPW O   
H1  H2  EPW O   H1  H2  EPW O   H1  H2  EPW O   H1  H2  EPW O   H1  H2  EPW O   
H1  H2  EPW O   H1  H2  EPW O   H1  H2  EPW O   H1  H2  EPW O   H1  H2  EPW O   
H1  H2  EPW O   H1  H2  EPW O   H1  H2  EPW O   H1  H2  EPW O   H1  H2  EPW O   
H1  H2  EPW O   H1  H2  EPW O   H1  H2  EPW O   H1  H2  EPW O   H1  H2  EPW O   
H1  H2  EPW O   H1  H2  EPW O   H1  H2  EPW O   H1  H2  EPW O   H1  H2  EPW O   
H1  H2  EPW O   H1  H2  EPW O   H1  H2  EPW O   H1  H2  EPW O   H1  H2  EPW O   
H1  H2  EPW O   H1  H2  EPW O   H1  H2  EPW O   H1  H2  EPW O   H1  H2  EPW O   
H1  H2  EPW O   H1  H2  EPW O   H1  H2  EPW O   H1  H2  EPW O   H1  H2  EPW O   
H1  H2  EPW O   H1  H2  EPW O   H1  H2  EPW O   H1  H2  EPW O   H1  H2  EPW O   
H1  H2  EPW O   H1  H2  EPW O   H1  H2  EPW O   H1  H2  EPW O   H1  H2  EPW O   
H1  H2  EPW O   H1  H2  EPW O   H1  H2  EPW O   H1  H2  EPW O   H1  H2  EPW O   
H1  H2  EPW O   H1  H2  EPW O   H1  H2  EPW O   H1  H2  EPW O   H1  H2  EPW O   
H1  H2  EPW O   H1  H2  EPW O   H1  H2  EPW O   H1  H2  EPW O   H1  H2  EPW O   
H1  H2  EPW O   H1  H2  EPW O   H1  H2  EPW O   H1  H2  EPW O   H1  H2  EPW O   
H1  H2  EPW O   H1  H2  EPW O   H1  H2  EPW O   H1  H2  EPW O   H1  H2  EPW O   
H1  H2  EPW O   H1  H2  EPW O   H1  H2  EPW O   H1  H2  EPW O   H1  H2  EPW O   
H1  H2  EPW O   H1  H2  EPW O   H1  H2  EPW O   H1  H2  EPW O   H1  H2  EPW O   
H1  H2  EPW O   H1  H2  EPW O   H1  H2  EPW O   H1  H2  EPW O   H1  H2  EPW O   
H1  H2  EPW O   H1  H2  EPW O   H1  H2  EPW O   H1  H2  EPW O   H1  H2  EPW O   
H1  H2  EPW O   H1  H2  EPW O   H1  H2  EPW O   H1  H2  EPW O   H1  H2  EPW O   
H1  H2  EPW O   H1  H2  EPW O   H1  H2  EPW O   H1  H2  EPW O   H1  H2  EPW O   
H1  H2  EPW O   H1  H2  EPW O   H1  H2  EPW O   H1  H2  EPW O   H1  H2  EPW O   
H1  H2  EPW O   H1  H2  EPW O   H1  H2  EPW O   H1  H2  EPW O   H1  H2  EPW O   
H1  H2  EPW O   H1  H2  EPW O   H1  H2  EPW O   H1  H2  EPW O   H1  H2  EPW O   
H1  H2  EPW O   H1  H2  EPW O   H1  H2  EPW O   H1  H2  EPW O   H1  H2  EPW O   
H1  H2  EPW O   H1  H2  EPW O   H1  H2  EPW O   H1  H2  EPW O   H1  H2  EPW O   
H1  H2  EPW O   H1  H2  EPW O   H1  H2  EPW O   H1  H2  EPW O   H1  H2  EPW O   
H1  H2  EPW O   H1  H2  EPW O   H1  H2  EPW O   H1  H2  EPW O   H1  H2  EPW O   
H1  H2  EPW O   H1  H2  EPW O   H1  H2  EPW O   H1  H2  EPW O   H1  H2  EPW O   
H1  H2  EPW O   H1  H2  EPW O   H1  H2  EPW O   H1  H2  EPW O   H1  H2  EPW O   
H1  H2  EPW O   H1  H2  EPW O   H1  H2  EPW O   H1  H2  EPW O   H1  H2  EPW O   
H1  H2  EPW O   H1  H2  EPW O   H1  H2  EPW O   H1  H2  EPW O   H1  H2  EPW O   
H1  H2  EPW O   H1  H2  EPW O   H1  H2  EPW O   H1  H2  EPW O   H1  H2  EPW O   
H1  H2  EPW O   H1  H2  EPW O   H1  H2  EPW O   H1  H2  EPW O   H1  H2  EPW O   
H1  H2  EPW O   H1  H2  EPW O   H1  H2  EPW O   H1  H2  EPW O   H1  H2  EPW O   
H1  H2  EPW O   H1  H2  EPW O   H1  H2  EPW O   H1  H2  EPW O   H1  H2  EPW O   
H1  H2  EPW O   H1  H2  EPW O   H1  H2  EPW O   H1  H2  EPW O   H1  H2  EPW O   
H1  H2  EPW O   H1  H2  EPW O   H1  H2  EPW O   H1  H2  EPW O   H1  H2  EPW O   
H1  H2  EPW O   H1  H2  EPW O   H1  H2  EPW O   H1  H2  EPW O   H1  H2  EPW O   
H1  H2  EPW O   H1  H2  EPW O   H1  H2  EPW O   H1  H2  EPW O   H1  H2  EPW O   
H1  H2  EPW O   H1  H2  EPW O   H1  H2  EPW O   H1  H2  EPW O   H1  H2  EPW O   
H1  H2  EPW O   H1  H2  EPW O   H1  H2  EPW O   H1  H2  EPW O   H1  H2  EPW O   
H1  H2  EPW O   H1  H2  EPW O   H1  H2  EPW O   H1  H2  EPW O   H1  H2  EPW O   
H1  H2  EPW O   H1  H2  EPW O   H1  H2  EPW O   H1  H2  EPW O   H1  H2  EPW O   
H1  H2  EPW O   H1  H2  EPW O   H1  H2  EPW O   H1  H2  EPW O   H1  H2  EPW O   
H1  H2  EPW O   H1  H2  EPW O   H1  H2  EPW O   H1  H2  EPW O   H1  H2  EPW O   
H1  H2  EPW O   H1  H2  EPW O   H1  H2  EPW O   H1  H2  EPW O   H1  H2  EPW O   
H1  H2  EPW O   H1  H2  EPW O   H1  H2  EPW O   H1  H2  EPW O   H1  H2  EPW O   
H1  H2  EPW O   H1  H2  EPW O   H1  H2  EPW O   H1  H2  EPW O   H1  H2  EPW O   
H1  H2  EPW O   H1  H2  EPW O   H1  H2  EPW O   H1  H2  EPW O   H1  H2  EPW O   
H1  H2  EPW O   H1  H2  EPW O   H1  H2  EPW O   H1  H2  EPW O   H1  H2  EPW O   
H1  H2  EPW O   H1  H2  EPW O   H1  H2  EPW O   H1  H2  EPW O   H1  H2  EPW O   
H1  H2  EPW O   H1  H2  EPW O   H1  H2  EPW O   H1  H2  EPW O   H1  H2  EPW O   
H1  H2  EPW O   H1  H2  EPW O   H1  H2  EPW O   H1  H2  EPW O   H1  H2  EPW O   
H1  H2  EPW O   H1  H2  EPW O   H1  H2  EPW O   H1  H2  EPW O   H1  H2  EPW O   
H1  H2  EPW O   H1  H2  EPW O   H1  H2  EPW O   H1  H2  EPW O   H1  H2  EPW O   
H1  H2  EPW O   H1  H2  EPW O   H1  H2  EPW O   H1  H2  EPW O   H1  H2  EPW O   
H1  H2  EPW O   H1  H2  EPW O   H1  H2  EPW O   H1  H2  EPW O   H1  H2  EPW O   
H1  H2  EPW O   H1  H2  EPW O   H1  H2  EPW O   H1  H2  EPW O   H1  H2  EPW O   
H1  H2  EPW O   H1  H2  EPW O   H1  H2  EPW O   H1  H2  EPW O   H1  H2  EPW O   
H1  H2  EPW O   H1  H2  EPW O   H1  H2  EPW O   H1  H2  EPW O   H1  H2  EPW O   
H1  H2  EPW O   H1  H2  EPW O   H1  H2  EPW O   H1  H2  EPW O   H1  H2  EPW O   
H1  H2  EPW O   H1  H2  EPW O   H1  H2  EPW O   H1  H2  EPW O   H1  H2  EPW O   
H1  H2  EPW O   H1  H2  EPW O   H1  H2  EPW O   H1  H2  EPW O   H1  H2  EPW O   
H1  H2  EPW O   H1  H2  EPW O   H1  H2  EPW O   H1  H2  EPW O   H1  H2  EPW O   
H1  H2  EPW O   H1  H2  EPW O   H1  H2  EPW O   H1  H2  EPW O   H1  H2  EPW O   
H1  H2  EPW O   H1  H2  EPW O   H1  H2  EPW O   H1  H2  EPW O   H1  H2  EPW O   
H1  H2  EPW O   H1  H2  EPW O   H1  H2  EPW O   H1  H2  EPW O   H1  H2  EPW O   
H1  H2  EPW O   H1  H2  EPW O   H1  H2  EPW O   H1  H2  EPW O   H1  H2  EPW O   
H1  H2  EPW O   H1  H2  EPW O   H1  H2  EPW O   H1  H2  EPW O   H1  H2  EPW O   
H1  H2  EPW O   H1  H2  EPW O   H1  H2  EPW O   H1  H2  EPW O   H1  H2  EPW O   
H1  H2  EPW O   H1  H2  EPW O   H1  H2  EPW O   H1  H2  EPW O   H1  H2  EPW O   
H1  H2  EPW O   H1  H2  EPW O   H1  H2  EPW O   H1  H2  EPW O   H1  H2  EPW O   
H1  H2  EPW O   H1  H2  EPW O   H1  H2  EPW O   H1  H2  EPW O   H1  H2  EPW O   
H1  H2  EPW O   H1  H2  EPW O   H1  H2  EPW O   H1  H2  EPW O   H1  H2  EPW O   
H1  H2  EPW O   H1  H2  EPW O   H1  H2  EPW O   H1  H2  EPW O   H1  H2  EPW O   
H1  H2  EPW O   H1  H2  EPW O   H1  H2  EPW O   H1  H2  EPW O   H1  H2  EPW O   
H1  H2  EPW O   H1  H2  EPW O   H1  H2  EPW O   H1  H2  EPW O   H1  H2  EPW O   
H1  H2  EPW O   H1  H2  EPW O   H1  H2  EPW O   H1  H2  EPW O   H1  H2  EPW O   
H1  H2  EPW O   H1  H2  EPW O   H1  H2  EPW O   H1  H2  EPW O   H1  H2  EPW O   
H1  H2  EPW O   H1  H2  EPW O   H1  H2  EPW O   H1  H2  EPW O   H1  H2  EPW O   
H1  H2  EPW O   H1  H2  EPW O   H1  H2  EPW O   H1  H2  EPW O   H1  H2  EPW O   
H1  H2  EPW O   H1  H2  EPW O   H1  H2  EPW O   H1  H2  EPW O   H1  H2  EPW O   
H1  H2  EPW O   H1  H2  EPW O   H1  H2  EPW O   H1  H2  EPW O   H1  H2  EPW O   
H1  H2  EPW O   H1  H2  EPW O   H1  H2  EPW O   H1  H2  EPW O   H1  H2  EPW O   
H1  H2  EPW O   H1  H2  EPW O   H1  H2  EPW O   H1  H2  EPW O   H1  H2  EPW O   
H1  H2  EPW O   H1  H2  EPW O   H1  H2  EPW O   H1  H2  EPW O   H1  H2  EPW O   
H1  H2  EPW O   H1  H2  EPW O   H1  H2  EPW O   H1  H2  EPW O   H1  H2  EPW O   
H1  H2  EPW O   H1  H2  EPW O   H1  H2  EPW O   H1  H2  EPW O   H1  H2  EPW O   
H1  H2  EPW O   H1  H2  EPW O   H1  H2  EPW O   H1  H2  EPW O   H1  H2  EPW O   
H1  H2  EPW O   H1  H2  EPW O   H1  H2  EPW O   H1  H2  EPW O   H1  H2  EPW O   
H1  H2  EPW O   H1  H2  EPW O   H1  H2  EPW O   H1  H2  EPW O   H1  H2  EPW O   
H1  H2  EPW O   H1  H2  EPW O   H1  H2  EPW O   H1  H2  EPW O   H1  H2  EPW O   
H1  H2  EPW O   H1  H2  EPW O   H1  H2  EPW O   H1  H2  EPW O   H1  H2  EPW O   
H1  H2  EPW O   H1  H2  EPW O   H1  H2  EPW O   H1  H2  EPW O   H1  H2  EPW O   
H1  H2  EPW O   H1  H2  EPW O   H1  H2  EPW O   H1  H2  EPW O   H1  H2  EPW O   
H1  H2  EPW O   H1  H2  EPW O   H1  H2  EPW O   H1  H2  EPW O   H1  H2  EPW O   
H1  H2  EPW O   H1  H2  EPW O   H1  H2  EPW O   H1  H2  EPW O   H1  H2  EPW O   
H1  H2  EPW O   H1  H2  EPW O   H1  H2  EPW O   H1  H2  EPW O   H1  H2  EPW O   
H1  H2  EPW O   H1  H2  EPW O   H1  H2  EPW O   H1  H2  EPW O   H1  H2  EPW O   
H1  H2  EPW O   H1  H2  EPW O   H1  H2  EPW O   H1  H2  EPW O   H1  H2  EPW O   
H1  H2  EPW O   H1  H2  EPW O   H1  H2  EPW O   H1  H2  EPW O   H1  H2  EPW O   
H1  H2  EPW O   H1  H2  EPW O   H1  H2  EPW O   H1  H2  EPW O   H1  H2  EPW O   
H1  H2  EPW O   H1  H2  EPW O   H1  H2  EPW O   H1  H2  EPW O   H1  H2  EPW O   
H1  H2  EPW O   H1  H2  EPW O   H1  H2  EPW O   H1  H2  EPW O   H1  H2  EPW O   
H1  H2  EPW O   H1  H2  EPW O   H1  H2  EPW O   H1  H2  EPW O   H1  H2  EPW O   
H1  H2  EPW O   H1  H2  EPW O   H1  H2  EPW O   H1  H2  EPW O   H1  H2  EPW O   
H1  H2  EPW O   H1  H2  EPW O   H1  H2  EPW O   H1  H2  EPW O   H1  H2  EPW O   
H1  H2  EPW O   H1  H2  EPW O   H1  H2  EPW O   H1  H2  EPW O   H1  H2  EPW O   
H1  H2  EPW O   H1  H2  EPW O   H1  H2  EPW O   H1  H2  EPW O   H1  H2  EPW O   
H1  H2  EPW O   H1  H2  EPW O   H1  H2  EPW O   H1  H2  EPW O   H1  H2  EPW O   
H1  H2  EPW O   H1  H2  EPW O   H1  H2  EPW O   H1  H2  EPW O   H1  H2  EPW O   
H1  H2  EPW O   H1  H2  EPW O   H1  H2  EPW O   H1  H2  EPW O   H1  H2  EPW O   
H1  H2  EPW O   H1  H2  EPW O   H1  H2  EPW O   H1  H2  EPW O   H1  H2  EPW O   
H1  H2  EPW O   H1  H2  EPW O   H1  H2  EPW O   H1  H2  EPW O   H1  H2  EPW O   
H1  H2  EPW O   H1  H2  EPW O   H1  H2  EPW O   H1  H2  EPW O   H1  H2  EPW O   
H1  H2  EPW O   H1  H2  EPW O   H1  H2  EPW O   H1  H2  EPW O   H1  H2  EPW O   
H1  H2  EPW O   H1  H2  EPW O   H1  H2  EPW O   H1  H2  EPW O   H1  H2  EPW O   
H1  H2  EPW O   H1  H2  EPW O   H1  H2  EPW O   H1  H2  EPW O   H1  H2  EPW O   
H1  H2  EPW O   H1  H2  EPW O   H1  H2  EPW O   H1  H2  EPW O   H1  H2  EPW O   
H1  H2  EPW O   H1  H2  EPW O   H1  H2  EPW O   H1  H2  EPW O   H1  H2  EPW O   
H1  H2  EPW O   H1  H2  EPW O   H1  H2  EPW O   H1  H2  EPW O   H1  H2  EPW O   
H1  H2  EPW O   H1  H2  EPW O   H1  H2  EPW O   H1  H2  EPW O   H1  H2  EPW O   
H1  H2  EPW O   H1  H2  EPW O   H1  H2  EPW O   H1  H2  EPW O   H1  H2  EPW O   
H1  H2  EPW O   H1  H2  EPW O   H1  H2  EPW O   H1  H2  EPW O   H1  H2  EPW O   
H1  H2  EPW O   H1  H2  EPW O   H1  H2  EPW O   H1  H2  EPW O   H1  H2  EPW O   
H1  H2  EPW O   H1  H2  EPW O   H1  H2  EPW O   H1  H2  EPW O   H1  H2  EPW O   
H1  H2  EPW O   H1  H2  EPW O   H1  H2  EPW O   H1  H2  EPW O   H1  H2  EPW O   
H1  H2  EPW O   H1  H2  EPW O   H1  H2  EPW O   H1  H2  EPW O   H1  H2  EPW O   
H1  H2  EPW O   H1  H2  EPW O   H1  H2  EPW O   H1  H2  EPW O   H1  H2  EPW O   
H1  H2  EPW O   H1  H2  EPW O   H1  H2  EPW O   H1  H2  EPW O   H1  H2  EPW O   
H1  H2  EPW O   H1  H2  EPW O   H1  H2  EPW O   H1  H2  EPW O   H1  H2  EPW O   
H1  H2  EPW O   H1  H2  EPW O   H1  H2  EPW O   H1  H2  EPW O   H1  H2  EPW O   
H1  H2  EPW O   H1  H2  EPW O   H1  H2  EPW O   H1  H2  EPW O   H1  H2  EPW O   
H1  H2  EPW O   H1  H2  EPW O   H1  H2  EPW O   H1  H2  EPW O   H1  H2  EPW O   
H1  H2  EPW O   H1  H2  EPW O   H1  H2  EPW O   H1  H2  EPW O   H1  H2  EPW O   
H1  H2  EPW O   H1  H2  EPW O   H1  H2  EPW O   H1  H2  EPW O   H1  H2  EPW O   
H1  H2  EPW O   H1  H2  EPW O   H1  H2  EPW O   H1  H2  EPW O   H1  H2  EPW O   
H1  H2  EPW O   H1  H2  EPW O   H1  H2  EPW O   H1  H2  EPW O   H1  H2  EPW O   
H1  H2  EPW O   H1  H2  EPW O   H1  H2  EPW O   H1  H2  EPW O   H1  H2  EPW O   
H1  H2  EPW O   H1  H2  EPW O   H1  H2  EPW O   H1  H2  EPW O   H1  H2  EPW O   
H1  H2  EPW O   H1  H2  EPW O   H1  H2  EPW O   H1  H2  EPW O   H1  H2  EPW O   
H1  H2  EPW O   H1  H2  EPW O   H1  H2  EPW O   H1  H2  EPW O   H1  H2  EPW O   
H1  H2  EPW O   H1  H2  EPW O   H1  H2  EPW O   H1  H2  EPW O   H1  H2  EPW O   
H1  H2  EPW O   H1  H2  EPW O   H1  H2  EPW O   H1  H2  EPW O   H1  H2  EPW O   
H1  H2  EPW O   H1  H2  EPW O   H1  H2  EPW O   H1  H2  EPW O   H1  H2  EPW O   
H1  H2  EPW O   H1  H2  EPW O   H1  H2  EPW O   H1  H2  EPW O   H1  H2  EPW O   
H1  H2  EPW O   H1  H2  EPW O   H1  H2  EPW O   H1  H2  EPW O   H1  H2  EPW O   
H1  H2  EPW O   H1  H2  EPW O   H1  H2  EPW O   H1  H2  EPW O   H1  H2  EPW O   
H1  H2  EPW O   H1  H2  EPW O   H1  H2  EPW O   H1  H2  EPW O   H1  H2  EPW O   
H1  H2  EPW O   H1  H2  EPW O   H1  H2  EPW O   H1  H2  EPW O   H1  H2  EPW O   
H1  H2  EPW O   H1  H2  EPW O   H1  H2  EPW O   H1  H2  EPW O   H1  H2  EPW O   
H1  H2  EPW O   H1  H2  EPW O   H1  H2  EPW O   H1  H2  EPW O   H1  H2  EPW O   
H1  H2  EPW O   H1  H2  EPW O   H1  H2  EPW O   H1  H2  EPW O   H1  H2  EPW O   
H1  H2  EPW O   H1  H2  EPW O   H1  H2  EPW O   H1  H2  EPW O   H1  H2  EPW O   
H1  H2  EPW O   H1  H2  EPW O   H1  H2  EPW O   H1  H2  EPW O   H1  H2  EPW O   
H1  H2  EPW O   H1  H2  EPW O   H1  H2  EPW O   H1  H2  EPW O   H1  H2  EPW O   
H1  H2  EPW O   H1  H2  EPW O   H1  H2  EPW O   H1  H2  EPW O   H1  H2  EPW O   
H1  H2  EPW O   H1  H2  EPW O   H1  H2  EPW O   H1  H2  EPW O   H1  H2  EPW O   
H1  H2  EPW O   H1  H2  EPW O   H1  H2  EPW O   H1  H2  EPW O   H1  H2  EPW O   
H1  H2  EPW O   H1  H2  EPW O   H1  H2  EPW O   H1  H2  EPW O   H1  H2  EPW O   
H1  H2  EPW O   H1  H2  EPW O   H1  H2  EPW O   H1  H2  EPW O   H1  H2  EPW O   
H1  H2  EPW O   H1  H2  EPW O   H1  H2  EPW O   H1  H2  EPW O   H1  H2  EPW O   
H1  H2  EPW O   H1  H2  EPW O   H1  H2  EPW O   H1  H2  EPW O   H1  H2  EPW O   
H1  H2  EPW O   H1  H2  EPW O   H1  H2  EPW O   H1  H2  EPW O   H1  H2  EPW O   
H1  H2  EPW O   H1  H2  EPW O   H1  H2  EPW O   H1  H2  EPW O   H1  H2  EPW O   
H1  H2  EPW O   H1  H2  EPW O   H1  H2  EPW O   H1  H2  EPW O   H1  H2  EPW O   
H1  H2  EPW O   H1  H2  EPW O   H1  H2  EPW O   H1  H2  EPW O   H1  H2  EPW O   
H1  H2  EPW O   H1  H2  EPW O   H1  H2  EPW O   H1  H2  EPW O   H1  H2  EPW O   
H1  H2  EPW O   H1  H2  EPW O   H1  H2  EPW O   H1  H2  EPW O   H1  H2  EPW O   
H1  H2  EPW O   H1  H2  EPW O   H1  H2  EPW O   H1  H2  EPW O   H1  H2  EPW O   
H1  H2  EPW O   H1  H2  EPW O   H1  H2  EPW O   H1  H2  EPW O   H1  H2  EPW O   
H1  H2  EPW O   H1  H2  EPW O   H1  H2  EPW O   H1  H2  EPW O   H1  H2  EPW O   
H1  H2  EPW O   H1  H2  EPW O   H1  H2  EPW O   H1  H2  EPW O   H1  H2  EPW O   
H1  H2  EPW O   H1  H2  EPW O   H1  H2  EPW O   H1  H2  EPW O   H1  H2  EPW O   
H1  H2  EPW O   H1  H2  EPW O   H1  H2  EPW O   H1  H2  EPW O   H1  H2  EPW O   
H1  H2  EPW O   H1  H2  EPW O   H1  H2  EPW O   H1  H2  EPW O   H1  H2  EPW O   
H1  H2  EPW O   H1  H2  EPW O   H1  H2  EPW O   H1  H2  EPW O   H1  H2  EPW O   
H1  H2  EPW O   H1  H2  EPW O   H1  H2  EPW O   H1  H2  EPW O   H1  H2  EPW O   
H1  H2  EPW O   H1  H2  EPW O   H1  H2  EPW O   H1  H2  EPW O   H1  H2  EPW O   
H1  H2  EPW O   H1  H2  EPW O   H1  H2  EPW O   H1  H2  EPW O   H1  H2  EPW O   
H1  H2  EPW O   H1  H2  EPW O   H1  H2  EPW O   H1  H2  EPW O   H1  H2  EPW O   
H1  H2  EPW O   H1  H2  EPW O   H1  H2  EPW O   H1  H2  EPW O   H1  H2  EPW O   
H1  H2  EPW O   H1  H2  EPW O   H1  H2  EPW O   H1  H2  EPW O   H1  H2  EPW O   
H1  H2  EPW O   H1  H2  EPW O   H1  H2  EPW O   H1  H2  EPW O   H1  H2  EPW O   
H1  H2  EPW O   H1  H2  EPW O   H1  H2  EPW O   H1  H2  EPW O   H1  H2  EPW O   
H1  H2  EPW O   H1  H2  EPW O   H1  H2  EPW O   H1  H2  EPW O   H1  H2  EPW O   
H1  H2  EPW O   H1  H2  EPW O   H1  H2  EPW O   H1  H2  EPW O   H1  H2  EPW O   
H1  H2  EPW O   H1  H2  EPW O   H1  H2  EPW O   H1  H2  EPW O   H1  H2  EPW O   
H1  H2  EPW O   H1  H2  EPW O   H1  H2  EPW O   H1  H2  EPW O   H1  H2  EPW O   
H1  H2  EPW O   H1  H2  EPW O   H1  H2  EPW O   H1  H2  EPW O   H1  H2  EPW O   
H1  H2  EPW O   H1  H2  EPW O   H1  H2  EPW O   H1  H2  EPW O   H1  H2  EPW O   
H1  H2  EPW O   H1  H2  EPW O   H1  H2  EPW O   H1  H2  EPW O   H1  H2  EPW O   
H1  H2  EPW O   H1  H2  EPW O   H1  H2  EPW O   H1  H2  EPW O   H1  H2  EPW O   
H1  H2  EPW O   H1  H2  EPW O   H1  H2  EPW O   H1  H2  EPW O   H1  H2  EPW O   
H1  H2  EPW O   H1  H2  EPW O   H1  H2  EPW O   H1  H2  EPW O   H1  H2  EPW O   
H1  H2  EPW O   H1  H2  EPW O   H1  H2  EPW O   H1  H2  EPW O   H1  H2  EPW O   
H1  H2  EPW O   H1  H2  EPW O   H1  H2  EPW O   H1  H2  EPW O   H1  H2  EPW O   
H1  H2  EPW O   H1  H2  EPW O   H1  H2  EPW O   H1  H2  EPW O   H1  H2  EPW O   
H1  H2  EPW O   H1  H2  EPW O   H1  H2  EPW O   H1  H2  EPW O   H1  H2  EPW O   
H1  H2  EPW O   H1  H2  EPW O   H1  H2  EPW O   H1  H2  EPW O   H1  H2  EPW O   
H1  H2  EPW O   H1  H2  EPW O   H1  H2  EPW O   H1  H2  EPW O   H1  H2  EPW O   
H1  H2  EPW O   H1  H2  EPW O   H1  H2  EPW O   H1  H2  EPW O   H1  H2  EPW O   
H1  H2  EPW O   H1  H2  EPW O   H1  H2  EPW O   H1  H2  EPW O   H1  H2  EPW O   
H1  H2  EPW O   H1  H2  EPW O   H1  H2  EPW O   H1  H2  EPW O   H1  H2  EPW O   
H1  H2  EPW O   H1  H2  EPW O   H1  H2  EPW O   H1  H2  EPW O   H1  H2  EPW O   
H1  H2  EPW O   H1  H2  EPW O   H1  H2  EPW O   H1  H2  EPW O   H1  H2  EPW O   
H1  H2  EPW O   H1  H2  EPW O   H1  H2  EPW O   H1  H2  EPW O   H1  H2  EPW O   
H1  H2  EPW O   H1  H2  EPW O   H1  H2  EPW O   H1  H2  EPW O   H1  H2  EPW O   
H1  H2  EPW O   H1  H2  EPW O   H1  H2  EPW O   H1  H2  EPW O   H1  H2  EPW O   
H1  H2  EPW O   H1  H2  EPW O   H1  H2  EPW O   H1  H2  EPW O   H1  H2  EPW O   
H1  H2  EPW O   H1  H2  EPW O   H1  H2  EPW O   H1  H2  EPW O   H1  H2  EPW O   
H1  H2  EPW O   H1  H2  EPW O   H1  H2  EPW O   H1  H2  EPW O   H1  H2  EPW O   
H1  H2  EPW O   H1  H2  EPW O   H1  H2  EPW O   H1  H2  EPW O   H1  H2  EPW O   
H1  H2  EPW O   H1  H2  EPW O   H1  H2  EPW O   H1  H2  EPW O   H1  H2  EPW O   
H1  H2  EPW O   H1  H2  EPW O   H1  H2  EPW O   H1  H2  EPW O   H1  H2  EPW O   
H1  H2  EPW O   H1  H2  EPW O   H1  H2  EPW O   H1  H2  EPW O   H1  H2  EPW O   
H1  H2  EPW O   H1  H2  EPW O   H1  H2  EPW O   H1  H2  EPW O   H1  H2  EPW O   
H1  H2  EPW O   H1  H2  EPW O   H1  H2  EPW O   H1  H2  EPW O   H1  H2  EPW O   
H1  H2  EPW O   H1  H2  EPW O   H1  H2  EPW O   H1  H2  EPW O   H1  H2  EPW O   
H1  H2  EPW O   H1  H2  EPW O   H1  H2  EPW O   H1  H2  EPW O   H1  H2  EPW O   
H1  H2  EPW O   H1  H2  EPW O   H1  H2  EPW O   H1  H2  EPW O   H1  H2  EPW O   
H1  H2  EPW O   H1  H2  EPW O   H1  H2  EPW O   H1  H2  EPW O   H1  H2  EPW O   
H1  H2  EPW O   H1  H2  EPW O   H1  H2  EPW O   H1  H2  EPW O   H1  H2  EPW O   
H1  H2  EPW O   H1  H2  EPW O   H1  H2  EPW O   H1  H2  EPW O   H1  H2  EPW O   
H1  H2  EPW O   H1  H2  EPW O   H1  H2  EPW O   H1  H2  EPW O   H1  H2  EPW O   
H1  H2  EPW O   H1  H2  EPW O   H1  H2  EPW O   H1  H2  EPW O   H1  H2  EPW O   
H1  H2  EPW O   H1  H2  EPW O   H1  H2  EPW O   H1  H2  EPW O   H1  H2  EPW O   
H1  H2  EPW O   H1  H2  EPW O   H1  H2  EPW O   H1  H2  EPW O   H1  H2  EPW O   
H1  H2  EPW O   H1  H2  EPW O   H1  H2  EPW O   H1  H2  EPW O   H1  H2  EPW O   
H1  H2  EPW O   H1  H2  EPW O   H1  H2  EPW O   H1  H2  EPW O   H1  H2  EPW O   
H1  H2  EPW O   H1  H2  EPW O   H1  H2  EPW O   H1  H2  EPW O   H1  H2  EPW O   
H1  H2  EPW O   H1  H2  EPW O   H1  H2  EPW O   H1  H2  EPW O   H1  H2  EPW O   
H1  H2  EPW O   H1  H2  EPW O   H1  H2  EPW O   H1  H2  EPW O   H1  H2  EPW O   
H1  H2  EPW O   H1  H2  EPW O   H1  H2  EPW O   H1  H2  EPW O   H1  H2  EPW O   
H1  H2  EPW O   H1  H2  EPW O   H1  H2  EPW O   H1  H2  EPW O   H1  H2  EPW O   
H1  H2  EPW O   H1  H2  EPW O   H1  H2  EPW O   H1  H2  EPW O   H1  H2  EPW O   
H1  H2  EPW O   H1  H2  EPW O   H1  H2  EPW O   H1  H2  EPW O   H1  H2  EPW O   
H1  H2  EPW O   H1  H2  EPW O   H1  H2  EPW O   H1  H2  EPW O   H1  H2  EPW O   
H1  H2  EPW O   H1  H2  EPW O   H1  H2  EPW O   H1  H2  EPW O   H1  H2  EPW O   
H1  H2  EPW O   H1  H2  EPW O   H1  H2  EPW O   H1  H2  EPW O   H1  H2  EPW O   
H1  H2  EPW O   H1  H2  EPW O   H1  H2  EPW O   H1  H2  EPW O   H1  H2  EPW O   
H1  H2  EPW O   H1  H2  EPW O   H1  H2  EPW O   H1  H2  EPW O   H1  H2  EPW O   
H1  H2  EPW O   H1  H2  EPW O   H1  H2  EPW O   H1  H2  EPW O   H1  H2  EPW O   
H1  H2  EPW O   H1  H2  EPW O   H1  H2  EPW O   H1  H2  EPW O   H1  H2  EPW O   
H1  H2  EPW O   H1  H2  EPW O   H1  H2  EPW O   H1  H2  EPW O   H1  H2  EPW O   
H1  H2  EPW O   H1  H2  EPW O   H1  H2  EPW O   H1  H2  EPW O   H1  H2  EPW O   
H1  H2  EPW O   H1  H2  EPW O   H1  H2  EPW O   H1  H2  EPW O   H1  H2  EPW O   
H1  H2  EPW O   H1  H2  EPW O   H1  H2  EPW O   H1  H2  EPW O   H1  H2  EPW O   
H1  H2  EPW O   H1  H2  EPW O   H1  H2  EPW O   H1  H2  EPW O   H1  H2  EPW O   
H1  H2  EPW O   H1  H2  EPW O   H1  H2  EPW O   H1  H2  EPW O   H1  H2  EPW O   
H1  H2  EPW O   H1  H2  EPW O   H1  H2  EPW O   H1  H2  EPW O   H1  H2  EPW O   
H1  H2  EPW O   H1  H2  EPW O   H1  H2  EPW O   H1  H2  EPW O   H1  H2  EPW O   
H1  H2  EPW O   H1  H2  EPW O   H1  H2  EPW O   H1  H2  EPW O   H1  H2  EPW O   
H1  H2  EPW O   H1  H2  EPW O   H1  H2  EPW O   H1  H2  EPW O   H1  H2  EPW O   
H1  H2  EPW O   H1  H2  EPW O   H1  H2  EPW O   H1  H2  EPW O   H1  H2  EPW O   
H1  H2  EPW O   H1  H2  EPW O   H1  H2  EPW O   H1  H2  EPW O   H1  H2  EPW O   
H1  H2  EPW O   H1  H2  EPW O   H1  H2  EPW O   H1  H2  EPW O   H1  H2  EPW O   
H1  H2  EPW O   H1  H2  EPW O   H1  H2  EPW O   H1  H2  EPW O   H1  H2  EPW O   
H1  H2  EPW O   H1  H2  EPW O   H1  H2  EPW O   H1  H2  EPW O   H1  H2  EPW O   
H1  H2  EPW O   H1  H2  EPW O   H1  H2  EPW O   H1  H2  EPW O   H1  H2  EPW O   
H1  H2  EPW O   H1  H2  EPW O   H1  H2  EPW O   H1  H2  EPW O   H1  H2  EPW O   
H1  H2  EPW O   H1  H2  EPW O   H1  H2  EPW O   H1  H2  EPW O   H1  H2  EPW O   
H1  H2  EPW O   H1  H2  EPW O   H1  H2  EPW O   H1  H2  EPW O   H1  H2  EPW O   
H1  H2  EPW O   H1  H2  EPW O   H1  H2  EPW O   H1  H2  EPW O   H1  H2  EPW O   
H1  H2  EPW O   H1  H2  EPW O   H1  H2  EPW O   H1  H2  EPW O   H1  H2  EPW O   
H1  H2  EPW O   H1  H2  EPW O   H1  H2  EPW O   H1  H2  EPW O   H1  H2  EPW O   
H1  H2  EPW O   H1  H2  EPW O   H1  H2  EPW O   H1  H2  EPW O   H1  H2  EPW O   
H1  H2  EPW O   H1  H2  EPW O   H1  H2  EPW O   H1  H2  EPW O   H1  H2  EPW O   
H1  H2  EPW O   H1  H2  EPW O   H1  H2  EPW O   H1  H2  EPW O   H1  H2  EPW O   
H1  H2  EPW O   H1  H2  EPW O   H1  H2  EPW O   H1  H2  EPW O   H1  H2  EPW O   
H1  H2  EPW O   H1  H2  EPW O   H1  H2  EPW O   H1  H2  EPW O   H1  H2  EPW O   
H1  H2  EPW O   H1  H2  EPW O   H1  H2  EPW O   H1  H2  EPW O   H1  H2  EPW O   
H1  H2  EPW O   H1  H2  EPW O   H1  H2  EPW O   H1  H2  EPW O   H1  H2  EPW O   
H1  H2  EPW O   H1  H2  EPW O   H1  H2  EPW O   H1  H2  EPW O   H1  H2  EPW O   
H1  H2  EPW O   H1  H2  EPW O   H1  H2  EPW O   H1  H2  EPW O   H1  H2  EPW O   
H1  H2  EPW O   H1  H2  EPW O   H1  H2  EPW O   H1  H2  EPW O   H1  H2  EPW O   
H1  H2  EPW O   H1  H2  EPW O   H1  H2  EPW O   H1  H2  EPW O   H1  H2  EPW O   
H1  H2  EPW O   H1  H2  EPW O   H1  H2  EPW O   H1  H2  EPW O   H1  H2  EPW O   
H1  H2  EPW O   H1  H2  EPW O   H1  H2  EPW O   H1  H2  EPW O   H1  H2  EPW O   
H1  H2  EPW O   H1  H2  EPW O   H1  H2  EPW O   H1  H2  EPW O   H1  H2  EPW O   
H1  H2  EPW O   H1  H2  EPW O   H1  H2  EPW O   H1  H2  EPW O   H1  H2  EPW O   
H1  H2  EPW O   H1  H2  EPW O   H1  H2  EPW O   H1  H2  EPW O   H1  H2  EPW O   
H1  H2  EPW O   H1  H2  EPW O   H1  H2  EPW O   H1  H2  EPW O   H1  H2  EPW O   
H1  H2  EPW O   H1  H2  EPW O   H1  H2  EPW O   H1  H2  EPW O   H1  H2  EPW O   
H1  H2  EPW O   H1  H2  EPW O   H1  H2  EPW O   H1  H2  EPW O   H1  H2  EPW O   
H1  H2  EPW O   H1  H2  EPW O   H1  H2  EPW O   H1  H2  EPW O   H1  H2  EPW O   
H1  H2  EPW O   H1  H2  EPW O   H1  H2  EPW O   H1  H2  EPW O   H1  H2  EPW O   
H1  H2  EPW O   H1  H2  EPW O   H1  H2  EPW O   H1  H2  EPW O   H1  H2  EPW O   
H1  H2  EPW O   H1  H2  EPW O   H1  H2  EPW O   H1  H2  EPW O   H1  H2  EPW O   
H1  H2  EPW O   H1  H2  EPW O   H1  H2  EPW O   H1  H2  EPW O   H1  H2  EPW O   
H1  H2  EPW O   H1  H2  EPW O   H1  H2  EPW O   H1  H2  EPW O   H1  H2  EPW O   
H1  H2  EPW O   H1  H2  EPW O   H1  H2  EPW O   H1  H2  EPW O   H1  H2  EPW O   
H1  H2  EPW O   H1  H2  EPW O   H1  H2  EPW O   H1  H2  EPW O   H1  H2  EPW O   
H1  H2  EPW O   H1  H2  EPW O   H1  H2  EPW O   H1  H2  EPW O   H1  H2  EPW O   
H1  H2  EPW O   H1  H2  EPW O   H1  H2  EPW O   H1  H2  EPW O   H1  H2  EPW O   
H1  H2  EPW O   H1  H2  EPW O   H1  H2  EPW O   H1  H2  EPW O   H1  H2  EPW O   
H1  H2  EPW O   H1  H2  EPW O   H1  H2  EPW O   H1  H2  EPW O   H1  H2  EPW O   
H1  H2  EPW O   H1  H2  EPW O   H1  H2  EPW O   H1  H2  EPW O   H1  H2  EPW O   
H1  H2  EPW O   H1  H2  EPW O   H1  H2  EPW O   H1  H2  EPW O   H1  H2  EPW O   
H1  H2  EPW O   H1  H2  EPW O   H1  H2  EPW O   H1  H2  EPW O   H1  H2  EPW O   
H1  H2  EPW O   H1  H2  EPW O   H1  H2  EPW O   H1  H2  EPW O   H1  H2  EPW O   
H1  H2  EPW O   H1  H2  EPW O   H1  H2  EPW O   H1  H2  EPW O   H1  H2  EPW O   
H1  H2  EPW O   H1  H2  EPW O   H1  H2  EPW O   H1  H2  EPW O   H1  H2  EPW O   
H1  H2  EPW O   H1  H2  EPW O   H1  H2  EPW O   H1  H2  EPW O   H1  H2  EPW O   
H1  H2  EPW O   H1  H2  EPW O   H1  H2  EPW O   H1  H2  EPW O   H1  H2  EPW O   
H1  H2  EPW O   H1  H2  EPW O   H1  H2  EPW O   H1  H2  EPW O   H1  H2  EPW O   
H1  H2  EPW O   H1  H2  EPW O   H1  H2  EPW O   H1  H2  EPW O   H1  H2  EPW O   
H1  H2  EPW O   H1  H2  EPW O   H1  H2  EPW O   H1  H2  EPW O   H1  H2  EPW O   
H1  H2  EPW O   H1  H2  EPW O   H1  H2  EPW O   H1  H2  EPW O   H1  H2  EPW O   
H1  H2  EPW O   H1  H2  EPW O   H1  H2  EPW O   H1  H2  EPW O   H1  H2  EPW O   
H1  H2  EPW O   H1  H2  EPW O   H1  H2  EPW O   H1  H2  EPW O   H1  H2  EPW O   
H1  H2  EPW O   H1  H2  EPW O   H1  H2  EPW O   H1  H2  EPW O   H1  H2  EPW O   
H1  H2  EPW O   H1  H2  EPW O   H1  H2  EPW O   H1  H2  EPW O   H1  H2  EPW O   
H1  H2  EPW O   H1  H2  EPW O   H1  H2  EPW O   H1  H2  EPW O   H1  H2  EPW O   
H1  H2  EPW O   H1  H2  EPW O   H1  H2  EPW O   H1  H2  EPW O   H1  H2  EPW O   
H1  H2  EPW O   H1  H2  EPW O   H1  H2  EPW O   H1  H2  EPW O   H1  H2  EPW O   
H1  H2  EPW O   H1  H2  EPW O   H1  H2  EPW O   H1  H2  EPW O   H1  H2  EPW O   
H1  H2  EPW O   H1  H2  EPW O   H1  H2  EPW O   H1  H2  EPW O   H1  H2  EPW O   
H1  H2  EPW O   H1  H2  EPW O   H1  H2  EPW O   H1  H2  EPW O   H1  H2  EPW O   
H1  H2  EPW O   H1  H2  EPW O   H1  H2  EPW O   H1  H2  EPW O   H1  H2  EPW O   
H1  H2  EPW O   H1  H2  EPW O   H1  H2  EPW O   H1  H2  EPW O   H1  H2  EPW O   
H1  H2  EPW O   H1  H2  EPW O   H1  H2  EPW O   H1  H2  EPW O   H1  H2  EPW O   
H1  H2  EPW O   H1  H2  EPW O   H1  H2  EPW O   H1  H2  EPW O   H1  H2  EPW O   
H1  H2  EPW O   H1  H2  EPW O   H1  H2  EPW O   H1  H2  EPW O   H1  H2  EPW O   
H1  H2  EPW O   H1  H2  EPW O   H1  H2  EPW O   H1  H2  EPW O   H1  H2  EPW O   
H1  H2  EPW O   H1  H2  EPW O   H1  H2  EPW O   H1  H2  EPW O   H1  H2  EPW O   
H1  H2  EPW O   H1  H2  EPW O   H1  H2  EPW O   H1  H2  EPW O   H1  H2  EPW O   
H1  H2  EPW O   H1  H2  EPW O   H1  H2  EPW O   H1  H2  EPW O   H1  H2  EPW O   
H1  H2  EPW O   H1  H2  EPW O   H1  H2  EPW O   H1  H2  EPW O   H1  H2  EPW O   
H1  H2  EPW O   H1  H2  EPW O   H1  H2  EPW O   H1  H2  EPW O   H1  H2  EPW O   
H1  H2  EPW O   H1  H2  EPW O   H1  H2  EPW O   H1  H2  EPW O   H1  H2  EPW O   
H1  H2  EPW O   H1  H2  EPW O   H1  H2  EPW O   H1  H2  EPW O   H1  H2  EPW O   
H1  H2  EPW O   H1  H2  EPW O   H1  H2  EPW O   H1  H2  EPW O   H1  H2  EPW O   
H1  H2  EPW O   H1  H2  EPW O   H1  H2  EPW O   H1  H2  EPW O   H1  H2  EPW O   
H1  H2  EPW O   H1  H2  EPW O   H1  H2  EPW O   H1  H2  EPW O   H1  H2  EPW O   
H1  H2  EPW O   H1  H2  EPW O   H1  H2  EPW O   H1  H2  EPW O   H1  H2  EPW O   
H1  H2  EPW O   H1  H2  EPW O   H1  H2  EPW O   H1  H2  EPW O   H1  H2  EPW O   
H1  H2  EPW O   H1  H2  EPW O   H1  H2  EPW O   H1  H2  EPW O   H1  H2  EPW O   
H1  H2  EPW O   H1  H2  EPW O   H1  H2  EPW O   H1  H2  EPW O   H1  H2  EPW O   
H1  H2  EPW O   H1  H2  EPW O   H1  H2  EPW O   H1  H2  EPW O   H1  H2  EPW O   
H1  H2  EPW O   H1  H2  EPW O   H1  H2  EPW O   H1  H2  EPW O   H1  H2  EPW O   
H1  H2  EPW O   H1  H2  EPW O   H1  H2  EPW O   H1  H2  EPW O   H1  H2  EPW O   
H1  H2  EPW O   H1  H2  EPW O   H1  H2  EPW O   H1  H2  EPW O   H1  H2  EPW O   
H1  H2  EPW O   H1  H2  EPW O   H1  H2  EPW O   H1  H2  EPW O   H1  H2  EPW O   
H1  H2  EPW O   H1  H2  EPW O   H1  H2  EPW O   H1  H2  EPW O   H1  H2  EPW O   
H1  H2  EPW O   H1  H2  EPW O   H1  H2  EPW O   H1  H2  EPW O   H1  H2  EPW O   
H1  H2  EPW O   H1  H2  EPW O   H1  H2  EPW O   H1  H2  EPW O   H1  H2  EPW O   
H1  H2  EPW O   H1  H2  EPW O   H1  H2  EPW O   H1  H2  EPW O   H1  H2  EPW O   
H1  H2  EPW O   H1  H2  EPW O   H1  H2  EPW O   H1  H2  EPW O   H1  H2  EPW O   
H1  H2  EPW O   H1  H2  EPW O   H1  H2  EPW O   H1  H2  EPW O   H1  H2  EPW O   
H1  H2  EPW O   H1  H2  EPW O   H1  H2  EPW O   H1  H2  EPW O   H1  H2  EPW O   
H1  H2  EPW O   H1  H2  EPW O   H1  H2  EPW O   H1  H2  EPW O   H1  H2  EPW O   
H1  H2  EPW O   H1  H2  EPW O   H1  H2  EPW O   H1  H2  EPW O   H1  H2  EPW O   
H1  H2  EPW O   H1  H2  EPW O   H1  H2  EPW O   H1  H2  EPW O   H1  H2  EPW O   
H1  H2  EPW O   H1  H2  EPW O   H1  H2  EPW O   H1  H2  EPW O   H1  H2  EPW O   
H1  H2  EPW O   H1  H2  EPW O   H1  H2  EPW O   H1  H2  EPW O   H1  H2  EPW O   
H1  H2  EPW O   H1  H2  EPW O   H1  H2  EPW O   H1  H2  EPW O   H1  H2  EPW O   
H1  H2  EPW O   H1  H2  EPW O   H1  H2  EPW O   H1  H2  EPW O   H1  H2  EPW O   
H1  H2  EPW O   H1  H2  EPW O   H1  H2  EPW O   H1  H2  EPW O   H1  H2  EPW O   
H1  H2  EPW O   H1  H2  EPW O   H1  H2  EPW O   H1  H2  EPW O   H1  H2  EPW O   
H1  H2  EPW O   H1  H2  EPW O   H1  H2  EPW O   H1  H2  EPW O   H1  H2  EPW O   
H1  H2  EPW O   H1  H2  EPW O   H1  H2  EPW O   H1  H2  EPW O   H1  H2  EPW O   
H1  H2  EPW O   H1  H2  EPW O   H1  H2  EPW O   H1  H2  EPW O   H1  H2  EPW O   
H1  H2  EPW O   H1  H2  EPW O   H1  H2  EPW O   H1  H2  EPW O   H1  H2  EPW O   
H1  H2  EPW O   H1  H2  EPW O   H1  H2  EPW O   H1  H2  EPW O   H1  H2  EPW O   
H1  H2  EPW O   H1  H2  EPW O   H1  H2  EPW O   H1  H2  EPW O   H1  H2  EPW O   
H1  H2  EPW O   H1  H2  EPW O   H1  H2  EPW O   H1  H2  EPW O   H1  H2  EPW O   
H1  H2  EPW O   H1  H2  EPW O   H1  H2  EPW O   H1  H2  EPW O   H1  H2  EPW O   
H1  H2  EPW O   H1  H2  EPW O   H1  H2  EPW O   H1  H2  EPW O   H1  H2  EPW O   
H1  H2  EPW O   H1  H2  EPW O   H1  H2  EPW O   H1  H2  EPW O   H1  H2  EPW O   
H1  H2  EPW O   H1  H2  EPW O   H1  H2  EPW O   H1  H2  EPW O   H1  H2  EPW O   
H1  H2  EPW O   H1  H2  EPW O   H1  H2  EPW O   H1  H2  EPW O   H1  H2  EPW O   
H1  H2  EPW O   H1  H2  EPW O   H1  H2  EPW O   H1  H2  EPW O   H1  H2  EPW O   
H1  H2  EPW O   H1  H2  EPW O   H1  H2  EPW O   H1  H2  EPW O   H1  H2  EPW O   
H1  H2  EPW O   H1  H2  EPW O   H1  H2  EPW O   H1  H2  EPW O   H1  H2  EPW O   
H1  H2  EPW O   H1  H2  EPW O   H1  H2  EPW O   H1  H2  EPW O   H1  H2  EPW O   
H1  H2  EPW O   H1  H2  EPW O   H1  H2  EPW O   H1  H2  EPW O   H1  H2  EPW O   
H1  H2  EPW O   H1  H2  EPW O   H1  H2  EPW O   H1  H2  EPW O   H1  H2  EPW O   
H1  H2  EPW O   H1  H2  EPW O   H1  H2  EPW O   H1  H2  EPW O   H1  H2  EPW O   
H1  H2  EPW O   H1  H2  EPW O   H1  H2  EPW O   H1  H2  EPW O   H1  H2  EPW O   
H1  H2  EPW O   H1  H2  EPW O   H1  H2  EPW O   H1  H2  EPW O   H1  H2  EPW O   
H1  H2  EPW O   H1  H2  EPW O   H1  H2  EPW O   H1  H2  EPW O   H1  H2  EPW O   
H1  H2  EPW O   H1  H2  EPW O   H1  H2  EPW O   H1  H2  EPW O   H1  H2  EPW O   
H1  H2  EPW O   H1  H2  EPW O   H1  H2  EPW O   H1  H2  EPW O   H1  H2  EPW O   
H1  H2  EPW O   H1  H2  EPW O   H1  H2  EPW O   H1  H2  EPW O   H1  H2  EPW O   
H1  H2  EPW O   H1  H2  EPW O   H1  H2  EPW O   H1  H2  EPW O   H1  H2  EPW O   
H1  H2  EPW O   H1  H2  EPW O   H1  H2  EPW O   H1  H2  EPW O   H1  H2  EPW O   
H1  H2  EPW O   H1  H2  EPW O   H1  H2  EPW O   H1  H2  EPW O   H1  H2  EPW O   
H1  H2  EPW O   H1  H2  EPW O   H1  H2  EPW O   H1  H2  EPW O   H1  H2  EPW O   
H1  H2  EPW O   H1  H2  EPW O   H1  H2  EPW O   H1  H2  EPW O   H1  H2  EPW O   
H1  H2  EPW O   H1  H2  EPW O   H1  H2  EPW O   H1  H2  EPW O   H1  H2  EPW O   
H1  H2  EPW O   H1  H2  EPW O   H1  H2  EPW O   H1  H2  EPW O   H1  H2  EPW O   
H1  H2  EPW O   H1  H2  EPW O   H1  H2  EPW O   H1  H2  EPW O   H1  H2  EPW O   
H1  H2  EPW O   H1  H2  EPW O   H1  H2  EPW O   H1  H2  EPW O   H1  H2  EPW O   
H1  H2  EPW O   H1  H2  EPW O   H1  H2  EPW O   H1  H2  EPW O   H1  H2  EPW O   
H1  H2  EPW O   H1  H2  EPW O   H1  H2  EPW O   H1  H2  EPW O   H1  H2  EPW O   
H1  H2  EPW O   H1  H2  EPW O   H1  H2  EPW O   H1  H2  EPW O   H1  H2  EPW O   
H1  H2  EPW O   H1  H2  EPW O   H1  H2  EPW O   H1  H2  EPW O   H1  H2  EPW O   
H1  H2  EPW O   H1  H2  EPW O   H1  H2  EPW O   H1  H2  EPW O   H1  H2  EPW O   
H1  H2  EPW O   H1  H2  EPW O   H1  H2  EPW O   H1  H2  EPW O   H1  H2  EPW O   
H1  H2  EPW O   H1  H2  EPW O   H1  H2  EPW O   H1  H2  EPW O   H1  H2  EPW O   
H1  H2  EPW O   H1  H2  EPW O   H1  H2  EPW O   H1  H2  EPW O   H1  H2  EPW O   
H1  H2  EPW O   H1  H2  EPW O   H1  H2  EPW O   H1  H2  EPW O   H1  H2  EPW O   
H1  H2  EPW O   H1  H2  EPW O   H1  H2  EPW O   H1  H2  EPW O   H1  H2  EPW O   
H1  H2  EPW O   H1  H2  EPW O   H1  H2  EPW O   H1  H2  EPW O   H1  H2  EPW O   
H1  H2  EPW O   H1  H2  EPW O   H1  H2  EPW O   H1  H2  EPW O   H1  H2  EPW O   
H1  H2  EPW O   H1  H2  EPW O   H1  H2  EPW O   H1  H2  EPW O   H1  H2  EPW O   
H1  H2  EPW O   H1  H2  EPW O   H1  H2  EPW O   H1  H2  EPW O   H1  H2  EPW O   
H1  H2  EPW O   H1  H2  EPW O   H1  H2  EPW O   H1  H2  EPW O   H1  H2  EPW O   
H1  H2  EPW O   H1  H2  EPW O   H1  H2  EPW O   H1  H2  EPW O   H1  H2  EPW O   
H1  H2  EPW O   H1  H2  EPW O   H1  H2  EPW O   H1  H2  EPW O   H1  H2  EPW O   
H1  H2  EPW O   H1  H2  EPW O   H1  H2  EPW O   H1  H2  EPW O   H1  H2  EPW O   
H1  H2  EPW O   H1  H2  EPW O   H1  H2  EPW O   H1  H2  EPW O   H1  H2  EPW O   
H1  H2  EPW O   H1  H2  EPW O   H1  H2  EPW O   H1  H2  EPW O   H1  H2  EPW O   
H1  H2  EPW O   H1  H2  EPW O   H1  H2  EPW O   H1  H2  EPW O   H1  H2  EPW O   
H1  H2  EPW O   H1  H2  EPW O   H1  H2  EPW O   H1  H2  EPW O   H1  H2  EPW O   
H1  H2  EPW O   H1  H2  EPW O   H1  H2  EPW O   H1  H2  EPW O   H1  H2  EPW O   
H1  H2  EPW O   H1  H2  EPW O   H1  H2  EPW O   H1  H2  EPW O   H1  H2  EPW O   
H1  H2  EPW O   H1  H2  EPW O   H1  H2  EPW O   H1  H2  EPW O   H1  H2  EPW O   
H1  H2  EPW O   H1  H2  EPW O   H1  H2  EPW O   H1  H2  EPW O   H1  H2  EPW O   
H1  H2  EPW O   H1  H2  EPW O   H1  H2  EPW O   H1  H2  EPW O   H1  H2  EPW O   
H1  H2  EPW O   H1  H2  EPW O   H1  H2  EPW O   H1  H2  EPW O   H1  H2  EPW O   
H1  H2  EPW O   H1  H2  EPW O   H1  H2  EPW O   H1  H2  EPW O   H1  H2  EPW O   
H1  H2  EPW O   H1  H2  EPW O   H1  H2  EPW O   H1  H2  EPW O   H1  H2  EPW O   
H1  H2  EPW O   H1  H2  EPW O   H1  H2  EPW O   H1  H2  EPW O   H1  H2  EPW O   
H1  H2  EPW O   H1  H2  EPW O   H1  H2  EPW O   H1  H2  EPW O   H1  H2  EPW O   
H1  H2  EPW O   H1  H2  EPW O   H1  H2  EPW O   H1  H2  EPW O   H1  H2  EPW O   
H1  H2  EPW O   H1  H2  EPW O   H1  H2  EPW O   H1  H2  EPW O   H1  H2  EPW O   
H1  H2  EPW O   H1  H2  EPW O   H1  H2  EPW O   H1  H2  EPW O   H1  H2  EPW O   
H1  H2  EPW O   H1  H2  EPW O   H1  H2  EPW O   H1  H2  EPW O   H1  H2  EPW O   
H1  H2  EPW O   H1  H2  EPW O   H1  H2  EPW O   H1  H2  EPW O   H1  H2  EPW O   
H1  H2  EPW O   H1  H2  EPW O   H1  H2  EPW O   H1  H2  EPW O   H1  H2  EPW O   
H1  H2  EPW O   H1  H2  EPW O   H1  H2  EPW O   H1  H2  EPW O   H1  H2  EPW O   
H1  H2  EPW O   H1  H2  EPW O   H1  H2  EPW O   H1  H2  EPW O   H1  H2  EPW O   
H1  H2  EPW O   H1  H2  EPW O   H1  H2  EPW O   H1  H2  EPW O   H1  H2  EPW O   
H1  H2  EPW O   H1  H2  EPW O   H1  H2  EPW O   H1  H2  EPW O   H1  H2  EPW O   
H1  H2  EPW O   H1  H2  EPW O   H1  H2  EPW O   H1  H2  EPW O   H1  H2  EPW O   
H1  H2  EPW O   H1  H2  EPW O   H1  H2  EPW O   H1  H2  EPW O   H1  H2  EPW O   
H1  H2  EPW O   H1  H2  EPW O   H1  H2  EPW O   H1  H2  EPW O   H1  H2  EPW O   
H1  H2  EPW O   H1  H2  EPW O   H1  H2  EPW O   H1  H2  EPW O   H1  H2  EPW O   
H1  H2  EPW O   H1  H2  EPW O   H1  H2  EPW O   H1  H2  EPW O   H1  H2  EPW O   
H1  H2  EPW O   H1  H2  EPW O   H1  H2  EPW O   H1  H2  EPW O   H1  H2  EPW O   
H1  H2  EPW O   H1  H2  EPW O   H1  H2  EPW O   H1  H2  EPW O   H1  H2  EPW O   
H1  H2  EPW O   H1  H2  EPW O   H1  H2  EPW O   H1  H2  EPW O   H1  H2  EPW O   
H1  H2  EPW O   H1  H2  EPW O   H1  H2  EPW O   H1  H2  EPW O   H1  H2  EPW O   
H1  H2  EPW O   H1  H2  EPW O   H1  H2  EPW O   H1  H2  EPW O   H1  H2  EPW O   
H1  H2  EPW O   H1  H2  EPW O   H1  H2  EPW O   H1  H2  EPW O   H1  H2  EPW O   
H1  H2  EPW O   H1  H2  EPW O   H1  H2  EPW O   H1  H2  EPW O   H1  H2  EPW O   
H1  H2  EPW O   H1  H2  EPW O   H1  H2  EPW O   H1  H2  EPW O   H1  H2  EPW O   
H1  H2  EPW O   H1  H2  EPW O   H1  H2  EPW O   H1  H2  EPW O   H1  H2  EPW O   
H1  H2  EPW O   H1  H2  EPW O   H1  H2  EPW O   H1  H2  EPW O   H1  H2  EPW O   
H1  H2  EPW O   H1  H2  EPW O   H1  H2  EPW O   H1  H2  EPW O   H1  H2  EPW O   
H1  H2  EPW O   H1  H2  EPW O   H1  H2  EPW O   H1  H2  EPW O   H1  H2  EPW O   
H1  H2  EPW O   H1  H2  EPW O   H1  H2  EPW O   H1  H2  EPW O   H1  H2  EPW O   
H1  H2  EPW O   H1  H2  EPW O   H1  H2  EPW O   H1  H2  EPW O   H1  H2  EPW O   
H1  H2  EPW O   H1  H2  EPW O   H1  H2  EPW O   H1  H2  EPW O   H1  H2  EPW O   
H1  H2  EPW O   H1  H2  EPW O   H1  H2  EPW O   H1  H2  EPW O   H1  H2  EPW O   
H1  H2  EPW O   H1  H2  EPW O   H1  H2  EPW O   H1  H2  EPW O   H1  H2  EPW O   
H1  H2  EPW O   H1  H2  EPW O   H1  H2  EPW O   H1  H2  EPW O   H1  H2  EPW O   
H1  H2  EPW O   H1  H2  EPW O   H1  H2  EPW O   H1  H2  EPW O   H1  H2  EPW O   
H1  H2  EPW O   H1  H2  EPW O   H1  H2  EPW O   H1  H2  EPW O   H1  H2  EPW O   
H1  H2  EPW O   H1  H2  EPW O   H1  H2  EPW O   H1  H2  EPW O   H1  H2  EPW O   
H1  H2  EPW O   H1  H2  EPW O   H1  H2  EPW O   H1  H2  EPW O   H1  H2  EPW O   
H1  H2  EPW O   H1  H2  EPW O   H1  H2  EPW O   H1  H2  EPW O   H1  H2  EPW O   
H1  H2  EPW O   H1  H2  EPW O   H1  H2  EPW O   H1  H2  EPW O   H1  H2  EPW O   
H1  H2  EPW O   H1  H2  EPW O   H1  H2  EPW O   H1  H2  EPW O   H1  H2  EPW O   
H1  H2  EPW O   H1  H2  EPW O   H1  H2  EPW O   H1  H2  EPW O   H1  H2  EPW O   
H1  H2  EPW O   H1  H2  EPW O   H1  H2  EPW O   H1  H2  EPW O   H1  H2  EPW O   
H1  H2  EPW O   H1  H2  EPW O   H1  H2  EPW O   H1  H2  EPW O   H1  H2  EPW O   
H1  H2  EPW O   H1  H2  EPW O   H1  H2  EPW O   H1  H2  EPW O   H1  H2  EPW O   
H1  H2  EPW O   H1  H2  EPW O   H1  H2  EPW O   H1  H2  EPW O   H1  H2  EPW O   
H1  H2  EPW O   H1  H2  EPW O   H1  H2  EPW O   H1  H2  EPW O   H1  H2  EPW O   
H1  H2  EPW O   H1  H2  EPW O   H1  H2  EPW O   H1  H2  EPW O   H1  H2  EPW O   
H1  H2  EPW O   H1  H2  EPW O   H1  H2  EPW O   H1  H2  EPW O   H1  H2  EPW O   
H1  H2  EPW O   H1  H2  EPW O   H1  H2  EPW O   H1  H2  EPW O   H1  H2  EPW O   
H1  H2  EPW O   H1  H2  EPW O   H1  H2  EPW O   H1  H2  EPW O   H1  H2  EPW O   
H1  H2  EPW O   H1  H2  EPW O   H1  H2  EPW O   H1  H2  EPW O   H1  H2  EPW O   
H1  H2  EPW O   H1  H2  EPW O   H1  H2  EPW O   H1  H2  EPW O   H1  H2  EPW O   
H1  H2  EPW O   H1  H2  EPW O   H1  H2  EPW O   H1  H2  EPW O   H1  H2  EPW O   
H1  H2  EPW O   H1  H2  EPW O   H1  H2  EPW O   H1  H2  EPW O   H1  H2  EPW O   
H1  H2  EPW O   H1  H2  EPW O   H1  H2  EPW O   H1  H2  EPW O   H1  H2  EPW O   
H1  H2  EPW O   H1  H2  EPW O   H1  H2  EPW O   H1  H2  EPW O   H1  H2  EPW O   
H1  H2  EPW O   H1  H2  EPW O   H1  H2  EPW O   H1  H2  EPW O   H1  H2  EPW O   
H1  H2  EPW O   H1  H2  EPW O   H1  H2  EPW O   H1  H2  EPW O   H1  H2  EPW O   
H1  H2  EPW O   H1  H2  EPW O   H1  H2  EPW O   H1  H2  EPW O   H1  H2  EPW O   
H1  H2  EPW O   H1  H2  EPW O   H1  H2  EPW O   H1  H2  EPW O   H1  H2  EPW O   
H1  H2  EPW O   H1  H2  EPW O   H1  H2  EPW O   H1  H2  EPW O   H1  H2  EPW O   
H1  H2  EPW O   H1  H2  EPW O   H1  H2  EPW O   H1  H2  EPW O   H1  H2  EPW O   
H1  H2  EPW O   H1  H2  EPW O   H1  H2  EPW O   H1  H2  EPW O   H1  H2  EPW O   
H1  H2  EPW O   H1  H2  EPW O   H1  H2  EPW O   H1  H2  EPW O   H1  H2  EPW O   
H1  H2  EPW O   H1  H2  EPW O   H1  H2  EPW O   H1  H2  EPW O   H1  H2  EPW O   
H1  H2  EPW O   H1  H2  EPW O   H1  H2  EPW O   H1  H2  EPW O   H1  H2  EPW O   
H1  H2  EPW O   H1  H2  EPW O   H1  H2  EPW O   H1  H2  EPW O   H1  H2  EPW O   
H1  H2  EPW O   H1  H2  EPW O   H1  H2  EPW O   H1  H2  EPW O   H1  H2  EPW O   
H1  H2  EPW O   H1  H2  EPW O   H1  H2  EPW O   H1  H2  EPW O   H1  H2  EPW O   
H1  H2  EPW O   H1  H2  EPW O   H1  H2  EPW O   H1  H2  EPW O   H1  H2  EPW O   
H1  H2  EPW O   H1  H2  EPW O   H1  H2  EPW O   H1  H2  EPW O   H1  H2  EPW O   
H1  H2  EPW O   H1  H2  EPW O   H1  H2  EPW O   H1  H2  EPW O   H1  H2  EPW O   
H1  H2  EPW O   H1  H2  EPW O   H1  H2  EPW O   H1  H2  EPW O   H1  H2  EPW O   
H1  H2  EPW O   H1  H2  EPW O   H1  H2  EPW O   H1  H2  EPW O   H1  H2  EPW O   
H1  H2  EPW O   H1  H2  EPW O   H1  H2  EPW O   H1  H2  EPW O   H1  H2  EPW O   
H1  H2  EPW O   H1  H2  EPW O   H1  H2  EPW O   H1  H2  EPW O   H1  H2  EPW O   
H1  H2  EPW O   H1  H2  EPW O   H1  H2  EPW O   H1  H2  EPW O   H1  H2  EPW O   
H1  H2  EPW O   H1  H2  EPW O   H1  H2  EPW O   H1  H2  EPW O   H1  H2  EPW O   
H1  H2  EPW O   H1  H2  EPW O   H1  H2  EPW O   H1  H2  EPW O   H1  H2  EPW O   
H1  H2  EPW O   H1  H2  EPW O   H1  H2  EPW O   H1  H2  EPW O   H1  H2  EPW O   
H1  H2  EPW O   H1  H2  EPW O   H1  H2  EPW O   H1  H2  EPW O   H1  H2  EPW O   
H1  H2  EPW O   H1  H2  EPW O   H1  H2  EPW O   H1  H2  EPW O   H1  H2  EPW O   
H1  H2  EPW O   H1  H2  EPW O   H1  H2  EPW O   H1  H2  EPW O   H1  H2  EPW O   
H1  H2  EPW O   H1  H2  EPW O   H1  H2  EPW O   H1  H2  EPW O   H1  H2  EPW O   
H1  H2  EPW O   H1  H2  EPW O   H1  H2  EPW O   H1  H2  EPW O   H1  H2  EPW O   
H1  H2  EPW O   H1  H2  EPW O   H1  H2  EPW O   H1  H2  EPW O   H1  H2  EPW O   
H1  H2  EPW O   H1  H2  EPW O   H1  H2  EPW O   H1  H2  EPW O   H1  H2  EPW O   
H1  H2  EPW O   H1  H2  EPW O   H1  H2  EPW O   H1  H2  EPW O   H1  H2  EPW O   
H1  H2  EPW O   H1  H2  EPW O   H1  H2  EPW O   H1  H2  EPW O   H1  H2  EPW O   
H1  H2  EPW O   H1  H2  EPW O   H1  H2  EPW O   H1  H2  EPW O   H1  H2  EPW O   
H1  H2  EPW O   H1  H2  EPW O   H1  H2  EPW O   H1  H2  EPW O   H1  H2  EPW O   
H1  H2  EPW O   H1  H2  EPW O   H1  H2  EPW O   H1  H2  EPW O   H1  H2  EPW O   
H1  H2  EPW O   H1  H2  EPW O   H1  H2  EPW O   H1  H2  EPW O   H1  H2  EPW O   
H1  H2  EPW O   H1  H2  EPW O   H1  H2  EPW O   H1  H2  EPW O   H1  H2  EPW O   
H1  H2  EPW O   H1  H2  EPW O   H1  H2  EPW O   H1  H2  EPW O   H1  H2  EPW O   
H1  H2  EPW O   H1  H2  EPW O   H1  H2  EPW O   H1  H2  EPW O   H1  H2  EPW O   
H1  H2  EPW O   H1  H2  EPW O   H1  H2  EPW O   H1  H2  EPW O   H1  H2  EPW O   
H1  H2  EPW O   H1  H2  EPW O   H1  H2  EPW O   H1  H2  EPW O   H1  H2  EPW O   
H1  H2  EPW O   H1  H2  EPW O   H1  H2  EPW O   H1  H2  EPW O   H1  H2  EPW O   
H1  H2  EPW O   H1  H2  EPW O   H1  H2  EPW O   H1  H2  EPW O   H1  H2  EPW O   
H1  H2  EPW O   H1  H2  EPW O   H1  H2  EPW O   H1  H2  EPW O   H1  H2  EPW O   
H1  H2  EPW O   H1  H2  EPW O   H1  H2  EPW O   H1  H2  EPW O   H1  H2  EPW O   
H1  H2  EPW O   H1  H2  EPW O   H1  H2  EPW O   H1  H2  EPW O   H1  H2  EPW O   
H1  H2  EPW O   H1  H2  EPW O   H1  H2  EPW O   H1  H2  EPW O   H1  H2  EPW O   
H1  H2  EPW O   H1  H2  EPW O   H1  H2  EPW O   H1  H2  EPW O   H1  H2  EPW O   
H1  H2  EPW O   H1  H2  EPW O   H1  H2  EPW O   H1  H2  EPW O   H1  H2  EPW O   
H1  H2  EPW O   H1  H2  EPW O   H1  H2  EPW O   H1  H2  EPW O   H1  H2  EPW O   
H1  H2  EPW O   H1  H2  EPW O   H1  H2  EPW O   H1  H2  EPW O   H1  H2  EPW O   
H1  H2  EPW O   H1  H2  EPW O   H1  H2  EPW O   H1  H2  EPW O   H1  H2  EPW O   
H1  H2  EPW O   H1  H2  EPW O   H1  H2  EPW O   H1  H2  EPW O   H1  H2  EPW O   
H1  H2  EPW O   H1  H2  EPW O   H1  H2  EPW O   H1  H2  EPW O   H1  H2  EPW O   
H1  H2  EPW O   H1  H2  EPW O   H1  H2  EPW O   H1  H2  EPW O   H1  H2  EPW O   
H1  H2  EPW O   H1  H2  EPW O   H1  H2  EPW O   H1  H2  EPW O   H1  H2  EPW O   
H1  H2  EPW O   H1  H2  EPW O   H1  H2  EPW O   H1  H2  EPW O   H1  H2  EPW O   
H1  H2  EPW O   H1  H2  EPW O   H1  H2  EPW O   H1  H2  EPW O   H1  H2  EPW O   
H1  H2  EPW O   H1  H2  EPW O   H1  H2  EPW O   H1  H2  EPW O   H1  H2  EPW O   
H1  H2  EPW O   H1  H2  EPW O   H1  H2  EPW O   H1  H2  EPW O   H1  H2  EPW O   
H1  H2  EPW O   H1  H2  EPW O   H1  H2  EPW O   H1  H2  EPW O   H1  H2  EPW O   
H1  H2  EPW O   H1  H2  EPW O   H1  H2  EPW O   H1  H2  EPW O   H1  H2  EPW O   
H1  H2  EPW O   H1  H2  EPW O   H1  H2  EPW O   H1  H2  EPW O   H1  H2  EPW O   
H1  H2  EPW O   H1  H2  EPW O   H1  H2  EPW O   H1  H2  EPW O   H1  H2  EPW O   
H1  H2  EPW O   H1  H2  EPW O   H1  H2  EPW O   H1  H2  EPW O   H1  H2  EPW O   
H1  H2  EPW O   H1  H2  EPW O   H1  H2  EPW O   H1  H2  EPW O   H1  H2  EPW O   
H1  H2  EPW O   H1  H2  EPW O   H1  H2  EPW O   H1  H2  EPW O   H1  H2  EPW O   
H1  H2  EPW O   H1  H2  EPW O   H1  H2  EPW O   H1  H2  EPW O   H1  H2  EPW O   
H1  H2  EPW O   H1  H2  EPW O   H1  H2  EPW O   H1  H2  EPW O   H1  H2  EPW O   
H1  H2  EPW O   H1  H2  EPW O   H1  H2  EPW O   H1  H2  EPW O   H1  H2  EPW O   
H1  H2  EPW O   H1  H2  EPW O   H1  H2  EPW O   H1  H2  EPW O   H1  H2  EPW O   
H1  H2  EPW O   H1  H2  EPW O   H1  H2  EPW O   H1  H2  EPW O   H1  H2  EPW O   
H1  H2  EPW O   H1  H2  EPW O   H1  H2  EPW O   H1  H2  EPW O   H1  H2  EPW O   
H1  H2  EPW O   H1  H2  EPW O   H1  H2  EPW O   H1  H2  EPW O   H1  H2  EPW O   
H1  H2  EPW O   H1  H2  EPW O   H1  H2  EPW O   H1  H2  EPW O   H1  H2  EPW O   
H1  H2  EPW O   H1  H2  EPW O   H1  H2  EPW O   H1  H2  EPW O   H1  H2  EPW O   
H1  H2  EPW O   H1  H2  EPW O   H1  H2  EPW O   H1  H2  EPW O   H1  H2  EPW O   
H1  H2  EPW O   H1  H2  EPW O   H1  H2  EPW O   H1  H2  EPW O   H1  H2  EPW O   
H1  H2  EPW O   H1  H2  EPW O   H1  H2  EPW O   H1  H2  EPW O   H1  H2  EPW O   
H1  H2  EPW O   H1  H2  EPW O   H1  H2  EPW O   H1  H2  EPW O   H1  H2  EPW O   
H1  H2  EPW O   H1  H2  EPW O   H1  H2  EPW O   H1  H2  EPW O   H1  H2  EPW O   
H1  H2  EPW O   H1  H2  EPW O   H1  H2  EPW O   H1  H2  EPW O   H1  H2  EPW O   
H1  H2  EPW O   H1  H2  EPW O   H1  H2  EPW O   H1  H2  EPW O   H1  H2  EPW O   
H1  H2  EPW O   H1  H2  EPW O   H1  H2  EPW O   H1  H2  EPW O   H1  H2  EPW O   
H1  H2  EPW O   H1  H2  EPW O   H1  H2  EPW O   H1  H2  EPW O   H1  H2  EPW O   
H1  H2  EPW O   H1  H2  EPW O   H1  H2  EPW O   H1  H2  EPW O   H1  H2  EPW O   
H1  H2  EPW O   H1  H2  EPW O   H1  H2  EPW O   H1  H2  EPW O   H1  H2  EPW O   
H1  H2  EPW O   H1  H2  EPW O   H1  H2  EPW O   H1  H2  EPW O   H1  H2  EPW O   
H1  H2  EPW O   H1  H2  EPW O   H1  H2  EPW O   H1  H2  EPW O   H1  H2  EPW O   
H1  H2  EPW O   H1  H2  EPW O   H1  H2  EPW O   H1  H2  EPW O   H1  H2  EPW O   
H1  H2  EPW O   H1  H2  EPW O   H1  H2  EPW O   H1  H2  EPW O   H1  H2  EPW O   
H1  H2  EPW O   H1  H2  EPW O   H1  H2  EPW O   H1  H2  EPW O   H1  H2  EPW O   
H1  H2  EPW O   H1  H2  EPW O   H1  H2  EPW O   H1  H2  EPW O   H1  H2  EPW O   
H1  H2  EPW O   H1  H2  EPW O   H1  H2  EPW O   H1  H2  EPW O   H1  H2  EPW O   
H1  H2  EPW O   H1  H2  EPW O   H1  H2  EPW O   H1  H2  EPW O   H1  H2  EPW O   
H1  H2  EPW O   H1  H2  EPW O   H1  H2  EPW O   H1  H2  EPW O   H1  H2  EPW O   
H1  H2  EPW O   H1  H2  EPW O   H1  H2  EPW O   H1  H2  EPW O   H1  H2  EPW O   
H1  H2  EPW O   H1  H2  EPW O   H1  H2  EPW O   H1  H2  EPW O   H1  H2  EPW O   
H1  H2  EPW O   H1  H2  EPW O   H1  H2  EPW O   H1  H2  EPW O   H1  H2  EPW O   
H1  H2  EPW O   H1  H2  EPW O   H1  H2  EPW O   H1  H2  EPW O   H1  H2  EPW O   
H1  H2  EPW O   H1  H2  EPW O   H1  H2  EPW O   H1  H2  EPW O   H1  H2  EPW O   
H1  H2  EPW O   H1  H2  EPW O   H1  H2  EPW O   H1  H2  EPW O   H1  H2  EPW O   
H1  H2  EPW O   H1  H2  EPW O   H1  H2  EPW O   H1  H2  EPW O   H1  H2  EPW O   
H1  H2  EPW O   H1  H2  EPW O   H1  H2  EPW O   H1  H2  EPW O   H1  H2  EPW O   
H1  H2  EPW O   H1  H2  EPW O   H1  H2  EPW O   H1  H2  EPW O   H1  H2  EPW O   
H1  H2  EPW O   H1  H2  EPW O   H1  H2  EPW O   H1  H2  EPW O   H1  H2  EPW O   
H1  H2  EPW O   H1  H2  EPW O   H1  H2  EPW O   H1  H2  EPW O   H1  H2  EPW O   
H1  H2  EPW O   H1  H2  EPW O   H1  H2  EPW O   H1  H2  EPW O   H1  H2  EPW O   
H1  H2  EPW O   H1  H2  EPW O   H1  H2  EPW O   H1  H2  EPW O   H1  H2  EPW O   
H1  H2  EPW O   H1  H2  EPW O   H1  H2  EPW O   H1  H2  EPW O   H1  H2  EPW O   
H1  H2  EPW O   H1  H2  EPW O   H1  H2  EPW O   H1  H2  EPW O   H1  H2  EPW O   
H1  H2  EPW O   H1  H2  EPW O   H1  H2  EPW O   H1  H2  EPW O   H1  H2  EPW O   
H1  H2  EPW O   H1  H2  EPW O   H1  H2  EPW O   H1  H2  EPW O   H1  H2  EPW O   
H1  H2  EPW O   H1  H2  EPW O   H1  H2  EPW O   H1  H2  EPW O   H1  H2  EPW O   
H1  H2  EPW O   H1  H2  EPW O   H1  H2  EPW O   H1  H2  EPW O   H1  H2  EPW O   
H1  H2  EPW O   H1  H2  EPW O   H1  H2  EPW O   H1  H2  EPW O   H1  H2  EPW O   
H1  H2  EPW O   H1  H2  EPW O   H1  H2  EPW O   H1  H2  EPW O   H1  H2  EPW O   
H1  H2  EPW O   H1  H2  EPW O   H1  H2  EPW O   H1  H2  EPW O   H1  H2  EPW O   
H1  H2  EPW O   H1  H2  EPW O   H1  H2  EPW O   H1  H2  EPW O   H1  H2  EPW O   
H1  H2  EPW O   H1  H2  EPW O   H1  H2  EPW O   H1  H2  EPW O   H1  H2  EPW O   
H1  H2  EPW O   H1  H2  EPW O   H1  H2  EPW O   H1  H2  EPW O   H1  H2  EPW O   
H1  H2  EPW O   H1  H2  EPW O   H1  H2  EPW O   H1  H2  EPW O   H1  H2  EPW O   
H1  H2  EPW O   H1  H2  EPW O   H1  H2  EPW O   H1  H2  EPW O   H1  H2  EPW O   
H1  H2  EPW O   H1  H2  EPW O   H1  H2  EPW O   H1  H2  EPW O   H1  H2  EPW O   
H1  H2  EPW O   H1  H2  EPW O   H1  H2  EPW O   H1  H2  EPW O   H1  H2  EPW O   
H1  H2  EPW O   H1  H2  EPW O   H1  H2  EPW O   H1  H2  EPW O   H1  H2  EPW O   
H1  H2  EPW O   H1  H2  EPW O   H1  H2  EPW O   H1  H2  EPW O   H1  H2  EPW O   
H1  H2  EPW O   H1  H2  EPW O   H1  H2  EPW O   H1  H2  EPW O   H1  H2  EPW O   
H1  H2  EPW O   H1  H2  EPW O   H1  H2  EPW O   H1  H2  EPW O   H1  H2  EPW O   
H1  H2  EPW O   H1  H2  EPW O   H1  H2  EPW O   H1  H2  EPW O   H1  H2  EPW O   
H1  H2  EPW O   H1  H2  EPW O   H1  H2  EPW O   H1  H2  EPW O   H1  H2  EPW O   
H1  H2  EPW O   H1  H2  EPW O   H1  H2  EPW O   H1  H2  EPW O   H1  H2  EPW O   
H1  H2  EPW O   H1  H2  EPW O   H1  H2  EPW O   H1  H2  EPW O   H1  H2  EPW O   
H1  H2  EPW O   H1  H2  EPW O   H1  H2  EPW O   H1  H2  EPW O   H1  H2  EPW O   
H1  H2  EPW O   H1  H2  EPW O   H1  H2  EPW O   H1  H2  EPW O   H1  H2  EPW O   
H1  H2  EPW O   H1  H2  EPW O   H1  H2  EPW O   H1  H2  EPW O   H1  H2  EPW O   
H1  H2  EPW O   H1  H2  EPW O   H1  H2  EPW O   H1  H2  EPW O   H1  H2  EPW O   
H1  H2  EPW O   H1  H2  EPW O   H1  H2  EPW O   H1  H2  EPW O   H1  H2  EPW O   
H1  H2  EPW O   H1  H2  EPW O   H1  H2  EPW O   H1  H2  EPW O   H1  H2  EPW O   
H1  H2  EPW O   H1  H2  EPW O   H1  H2  EPW O   H1  H2  EPW O   H1  H2  EPW O   
H1  H2  EPW O   H1  H2  EPW O   H1  H2  EPW O   H1  H2  EPW O   H1  H2  EPW O   
H1  H2  EPW O   H1  H2  EPW O   H1  H2  EPW O   H1  H2  EPW O   H1  H2  EPW O   
H1  H2  EPW O   H1  H2  EPW O   H1  H2  EPW O   H1  H2  EPW O   H1  H2  EPW O   
H1  H2  EPW O   H1  H2  EPW O   H1  H2  EPW O   H1  H2  EPW O   H1  H2  EPW O   
H1  H2  EPW O   H1  H2  EPW O   H1  H2  EPW O   H1  H2  EPW O   H1  H2  EPW O   
H1  H2  EPW O   H1  H2  EPW O   H1  H2  EPW O   H1  H2  EPW O   H1  H2  EPW O   
H1  H2  EPW O   H1  H2  EPW O   H1  H2  EPW O   H1  H2  EPW O   H1  H2  EPW O   
H1  H2  EPW O   H1  H2  EPW O   H1  H2  EPW O   H1  H2  EPW O   H1  H2  EPW O   
H1  H2  EPW O   H1  H2  EPW O   H1  H2  EPW O   H1  H2  EPW O   H1  H2  EPW O   
H1  H2  EPW O   H1  H2  EPW O   H1  H2  EPW O   H1  H2  EPW O   H1  H2  EPW O   
H1  H2  EPW O   H1  H2  EPW O   H1  H2  EPW O   H1  H2  EPW O   H1  H2  EPW O   
H1  H2  EPW O   H1  H2  EPW O   H1  H2  EPW O   H1  H2  EPW O   H1  H2  EPW O   
H1  H2  EPW O   H1  H2  EPW O   H1  H2  EPW O   H1  H2  EPW O   H1  H2  EPW O   
H1  H2  EPW O   H1  H2  EPW O   H1  H2  EPW O   H1  H2  EPW O   H1  H2  EPW O   
H1  H2  EPW O   H1  H2  EPW O   H1  H2  EPW O   H1  H2  EPW O   H1  H2  EPW O   
H1  H2  EPW O   H1  H2  EPW O   H1  H2  EPW O   H1  H2  EPW O   H1  H2  EPW O   
H1  H2  EPW O   H1  H2  EPW O   H1  H2  EPW O   H1  H2  EPW O   H1  H2  EPW O   
H1  H2  EPW O   H1  H2  EPW O   H1  H2  EPW O   H1  H2  EPW O   H1  H2  EPW O   
H1  H2  EPW O   H1  H2  EPW O   H1  H2  EPW O   H1  H2  EPW O   H1  H2  EPW O   
H1  H2  EPW O   H1  H2  EPW O   H1  H2  EPW O   H1  H2  EPW O   H1  H2  EPW O   
H1  H2  EPW O   H1  H2  EPW O   H1  H2  EPW O   H1  H2  EPW O   H1  H2  EPW O   
H1  H2  EPW O   H1  H2  EPW O   H1  H2  EPW O   H1  H2  EPW O   H1  H2  EPW O   
H1  H2  EPW O   H1  H2  EPW O   H1  H2  EPW O   H1  H2  EPW O   H1  H2  EPW O   
H1  H2  EPW O   H1  H2  EPW O   H1  H2  EPW O   H1  H2  EPW O   H1  H2  EPW O   
H1  H2  EPW O   H1  H2  EPW O   H1  H2  EPW O   H1  H2  EPW O   H1  H2  EPW O   
H1  H2  EPW O   H1  H2  EPW O   H1  H2  EPW O   H1  H2  EPW O   H1  H2  EPW O   
H1  H2  EPW O   H1  H2  EPW O   H1  H2  EPW O   H1  H2  EPW O   H1  H2  EPW O   
H1  H2  EPW O   H1  H2  EPW O   H1  H2  EPW O   H1  H2  EPW O   H1  H2  EPW O   
H1  H2  EPW O   H1  H2  EPW O   H1  H2  EPW O   H1  H2  EPW O   H1  H2  EPW O   
H1  H2  EPW O   H1  H2  EPW O   H1  H2  EPW O   H1  H2  EPW O   H1  H2  EPW O   
H1  H2  EPW O   H1  H2  EPW O   H1  H2  EPW O   H1  H2  EPW O   H1  H2  EPW O   
H1  H2  EPW O   H1  H2  EPW O   H1  H2  EPW O   H1  H2  EPW O   H1  H2  EPW O   
H1  H2  EPW O   H1  H2  EPW O   H1  H2  EPW O   H1  H2  EPW O   H1  H2  EPW O   
H1  H2  EPW O   H1  H2  EPW O   H1  H2  EPW O   H1  H2  EPW O   H1  H2  EPW O   
H1  H2  EPW O   H1  H2  EPW O   H1  H2  EPW O   H1  H2  EPW O   H1  H2  EPW O   
H1  H2  EPW O   H1  H2  EPW O   H1  H2  EPW O   H1  H2  EPW O   H1  H2  EPW O   
H1  H2  EPW O   H1  H2  EPW O   H1  H2  EPW O   H1  H2  EPW O   H1  H2  EPW O   
H1  H2  EPW O   H1  H2  EPW O   H1  H2  EPW O   H1  H2  EPW O   H1  H2  EPW O   
H1  H2  EPW O   H1  H2  EPW O   H1  H2  EPW O   H1  H2  EPW O   H1  H2  EPW O   
H1  H2  EPW O   H1  H2  EPW O   H1  H2  EPW O   H1  H2  EPW O   H1  H2  EPW O   
H1  H2  EPW O   H1  H2  EPW O   H1  H2  EPW O   H1  H2  EPW O   H1  H2  EPW O   
H1  H2  EPW O   H1  H2  EPW O   H1  H2  EPW O   H1  H2  EPW O   H1  H2  EPW O   
H1  H2  EPW O   H1  H2  EPW O   H1  H2  EPW O   H1  H2  EPW O   H1  H2  EPW O   
H1  H2  EPW O   H1  H2  EPW O   H1  H2  EPW O   H1  H2  EPW O   H1  H2  EPW O   
H1  H2  EPW O   H1  H2  EPW O   H1  H2  EPW O   H1  H2  EPW O   H1  H2  EPW O   
H1  H2  EPW O   H1  H2  EPW O   H1  H2  EPW O   H1  H2  EPW O   H1  H2  EPW O   
H1  H2  EPW O   H1  H2  EPW O   H1  H2  EPW O   H1  H2  EPW O   H1  H2  EPW O   
H1  H2  EPW O   H1  H2  EPW O   H1  H2  EPW O   H1  H2  EPW O   H1  H2  EPW O   
H1  H2  EPW O   H1  H2  EPW O   H1  H2  EPW O   H1  H2  EPW O   H1  H2  EPW O   
H1  H2  EPW O   H1  H2  EPW O   H1  H2  EPW O   H1  H2  EPW O   H1  H2  EPW O   
H1  H2  EPW O   H1  H2  EPW O   H1  H2  EPW O   H1  H2  EPW O   H1  H2  EPW O   
H1  H2  EPW O   H1  H2  EPW O   H1  H2  EPW O   H1  H2  EPW O   H1  H2  EPW O   
H1  H2  EPW O   H1  H2  EPW O   H1  H2  EPW O   H1  H2  EPW O   H1  H2  EPW O   
H1  H2  EPW O   H1  H2  EPW O   H1  H2  EPW O   H1  H2  EPW O   H1  H2  EPW O   
H1  H2  EPW O   H1  H2  EPW O   H1  H2  EPW O   H1  H2  EPW O   H1  H2  EPW O   
H1  H2  EPW O   H1  H2  EPW O   H1  H2  EPW O   H1  H2  EPW O   H1  H2  EPW O   
H1  H2  EPW O   H1  H2  EPW O   H1  H2  EPW O   H1  H2  EPW O   H1  H2  EPW O   
H1  H2  EPW O   H1  H2  EPW O   H1  H2  EPW O   H1  H2  EPW O   H1  H2  EPW O   
H1  H2  EPW O   H1  H2  EPW O   H1  H2  EPW O   H1  H2  EPW O   H1  H2  EPW O   
H1  H2  EPW O   H1  H2  EPW O   H1  H2  EPW O   H1  H2  EPW O   H1  H2  EPW O   
H1  H2  EPW O   H1  H2  EPW O   H1  H2  EPW O   H1  H2  EPW O   H1  H2  EPW O   
H1  H2  EPW O   H1  H2  EPW O   H1  H2  EPW O   H1  H2  EPW O   H1  H2  EPW O   
H1  H2  EPW O   H1  H2  EPW O   H1  H2  EPW O   H1  H2  EPW O   H1  H2  EPW O   
H1  H2  EPW O   H1  H2  EPW O   H1  H2  EPW O   H1  H2  EPW O   H1  H2  EPW O   
H1  H2  EPW O   H1  H2  EPW O   H1  H2  EPW O   H1  H2  EPW O   H1  H2  EPW O   
H1  H2  EPW O   H1  H2  EPW O   H1  H2  EPW O   H1  H2  EPW O   H1  H2  EPW O   
H1  H2  EPW O   H1  H2  EPW O   H1  H2  EPW O   H1  H2  EPW O   H1  H2  EPW O   
H1  H2  EPW O   H1  H2  EPW O   H1  H2  EPW O   H1  H2  EPW O   H1  H2  EPW O   
H1  H2  EPW O   H1  H2  EPW O   H1  H2  EPW O   H1  H2  EPW O   H1  H2  EPW O   
H1  H2  EPW O   H1  H2  EPW O   H1  H2  EPW O   H1  H2  EPW O   H1  H2  EPW O   
H1  H2  EPW O   H1  H2  EPW O   H1  H2  EPW O   H1  H2  EPW O   H1  H2  EPW O   
H1  H2  EPW O   H1  H2  EPW O   H1  H2  EPW O   H1  H2  EPW O   H1  H2  EPW O   
H1  H2  EPW O   H1  H2  EPW O   H1  H2  EPW O   H1  H2  EPW O   H1  H2  EPW O   
H1  H2  EPW O   H1  H2  EPW O   H1  H2  EPW O   H1  H2  EPW O   H1  H2  EPW O   
H1  H2  EPW O   H1  H2  EPW O   H1  H2  EPW O   H1  H2  EPW O   H1  H2  EPW O   
H1  H2  EPW O   H1  H2  EPW O   H1  H2  EPW O   H1  H2  EPW O   H1  H2  EPW O   
H1  H2  EPW O   H1  H2  EPW O   H1  H2  EPW O   H1  H2  EPW O   H1  H2  EPW O   
H1  H2  EPW O   H1  H2  EPW O   H1  H2  EPW O   H1  H2  EPW O   H1  H2  EPW O   
H1  H2  EPW O   H1  H2  EPW O   H1  H2  EPW O   H1  H2  EPW O   H1  H2  EPW O   
H1  H2  EPW O   H1  H2  EPW O   H1  H2  EPW O   H1  H2  EPW O   H1  H2  EPW O   
H1  H2  EPW O   H1  H2  EPW O   H1  H2  EPW O   H1  H2  EPW O   H1  H2  EPW O   
H1  H2  EPW O   H1  H2  EPW O   H1  H2  EPW O   H1  H2  EPW O   H1  H2  EPW O   
H1  H2  EPW O   H1  H2  EPW O   H1  H2  EPW O   H1  H2  EPW O   H1  H2  EPW O   
H1  H2  EPW O   H1  H2  EPW O   H1  H2  EPW O   H1  H2  EPW O   H1  H2  EPW O   
H1  H2  EPW O   H1  H2  EPW O   H1  H2  EPW O   H1  H2  EPW O   H1  H2  EPW O   
H1  H2  EPW O   H1  H2  EPW O   H1  H2  EPW O   H1  H2  EPW O   H1  H2  EPW O   
H1  H2  EPW O   H1  H2  EPW O   H1  H2  EPW O   H1  H2  EPW O   H1  H2  EPW O   
H1  H2  EPW O   H1  H2  EPW O   H1  H2  EPW O   H1  H2  EPW O   H1  H2  EPW O   
H1  H2  EPW O   H1  H2  EPW O   H1  H2  EPW O   H1  H2  EPW O   H1  H2  EPW O   
H1  H2  EPW O   H1  H2  EPW O   H1  H2  EPW O   H1  H2  EPW O   H1  H2  EPW O   
H1  H2  EPW O   H1  H2  EPW O   H1  H2  EPW O   H1  H2  EPW O   H1  H2  EPW O   
H1  H2  EPW O   H1  H2  EPW O   H1  H2  EPW O   H1  H2  EPW O   H1  H2  EPW O   
H1  H2  EPW O   H1  H2  EPW O   H1  H2  EPW O   H1  H2  EPW O   H1  H2  EPW O   
H1  H2  EPW O   H1  H2  EPW O   H1  H2  EPW O   H1  H2  EPW O   H1  H2  EPW O   
H1  H2  EPW O   H1  H2  EPW O   H1  H2  EPW O   H1  H2  EPW O   H1  H2  EPW O   
H1  H2  EPW O   H1  H2  EPW O   H1  H2  EPW O   H1  H2  EPW O   H1  H2  EPW O   
H1  H2  EPW O   H1  H2  EPW O   H1  H2  EPW O   H1  H2  EPW O   H1  H2  EPW O   
H1  H2  EPW O   H1  H2  EPW O   H1  H2  EPW O   H1  H2  EPW O   H1  H2  EPW O   
H1  H2  EPW O   H1  H2  EPW O   H1  H2  EPW O   H1  H2  EPW O   H1  H2  EPW O   
H1  H2  EPW O   H1  H2  EPW O   H1  H2  EPW O   H1  H2  EPW O   H1  H2  EPW O   
H1  H2  EPW O   H1  H2  EPW O   H1  H2  EPW O   H1  H2  EPW O   H1  H2  EPW O   
H1  H2  EPW O   H1  H2  EPW O   H1  H2  EPW O   H1  H2  EPW O   H1  H2  EPW O   
H1  H2  EPW O   H1  H2  EPW O   H1  H2  EPW O   H1  H2  EPW O   H1  H2  EPW O   
H1  H2  EPW O   H1  H2  EPW O   H1  H2  EPW O   H1  H2  EPW O   H1  H2  EPW O   
H1  H2  EPW O   H1  H2  EPW O   H1  H2  EPW O   H1  H2  EPW O   H1  H2  EPW O   
H1  H2  EPW O   H1  H2  EPW O   H1  H2  EPW O   H1  H2  EPW O   H1  H2  EPW O   
H1  H2  EPW O   H1  H2  EPW O   H1  H2  EPW O   H1  H2  EPW O   H1  H2  EPW O   
H1  H2  EPW O   H1  H2  EPW O   H1  H2  EPW O   H1  H2  EPW O   H1  H2  EPW O   
H1  H2  EPW O   H1  H2  EPW O   H1  H2  EPW O   H1  H2  EPW O   H1  H2  EPW O   
H1  H2  EPW O   H1  H2  EPW O   H1  H2  EPW O   H1  H2  EPW O   H1  H2  EPW O   
H1  H2  EPW O   H1  H2  EPW O   H1  H2  EPW O   H1  H2  EPW O   H1  H2  EPW O   
H1  H2  EPW O   H1  H2  EPW O   H1  H2  EPW O   H1  H2  EPW O   H1  H2  EPW O   
H1  H2  EPW O   H1  H2  EPW O   H1  H2  EPW O   H1  H2  EPW O   H1  H2  EPW O   
H1  H2  EPW O   H1  H2  EPW O   H1  H2  EPW O   H1  H2  EPW O   H1  H2  EPW O   
H1  H2  EPW O   H1  H2  EPW O   H1  H2  EPW O   H1  H2  EPW O   H1  H2  EPW O   
H1  H2  EPW O   H1  H2  EPW O   H1  H2  EPW O   H1  H2  EPW O   H1  H2  EPW O   
H1  H2  EPW O   H1  H2  EPW O   H1  H2  EPW O   H1  H2  EPW O   H1  H2  EPW O   
H1  H2  EPW O   H1  H2  EPW O   H1  H2  EPW O   H1  H2  EPW O   H1  H2  EPW O   
H1  H2  EPW O   H1  H2  EPW O   H1  H2  EPW O   H1  H2  EPW O   H1  H2  EPW O   
H1  H2  EPW O   H1  H2  EPW O   H1  H2  EPW O   H1  H2  EPW O   H1  H2  EPW O   
H1  H2  EPW O   H1  H2  EPW O   H1  H2  EPW O   H1  H2  EPW O   H1  H2  EPW O   
H1  H2  EPW O   H1  H2  EPW O   H1  H2  EPW O   H1  H2  EPW O   H1  H2  EPW O   
H1  H2  EPW O   H1  H2  EPW O   H1  H2  EPW O   H1  H2  EPW O   H1  H2  EPW O   
H1  H2  EPW O   H1  H2  EPW O   H1  H2  EPW O   H1  H2  EPW O   H1  H2  EPW O   
H1  H2  EPW O   H1  H2  EPW O   H1  H2  EPW O   H1  H2  EPW O   H1  H2  EPW O   
H1  H2  EPW O   H1  H2  EPW O   H1  H2  EPW O   H1  H2  EPW O   H1  H2  EPW O   
H1  H2  EPW O   H1  H2  EPW O   H1  H2  EPW O   H1  H2  EPW O   H1  H2  EPW O   
H1  H2  EPW O   H1  H2  EPW O   H1  H2  EPW O   H1  H2  EPW O   H1  H2  EPW O   
H1  H2  EPW O   H1  H2  EPW O   H1  H2  EPW O   H1  H2  EPW O   H1  H2  EPW O   
H1  H2  EPW O   H1  H2  EPW O   H1  H2  EPW O   H1  H2  EPW O   H1  H2  EPW O   
H1  H2  EPW O   H1  H2  EPW O   H1  H2  EPW O   H1  H2  EPW O   H1  H2  EPW O   
H1  H2  EPW O   H1  H2  EPW O   H1  H2  EPW O   H1  H2  EPW O   H1  H2  EPW O   
H1  H2  EPW O   H1  H2  EPW O   H1  H2  EPW O   H1  H2  EPW O   H1  H2  EPW O   
H1  H2  EPW O   H1  H2  EPW O   H1  H2  EPW O   H1  H2  EPW O   H1  H2  EPW O   
H1  H2  EPW O   H1  H2  EPW O   H1  H2  EPW O   H1  H2  EPW O   H1  H2  EPW O   
H1  H2  EPW O   H1  H2  EPW O   H1  H2  EPW O   H1  H2  EPW O   H1  H2  EPW O   
H1  H2  EPW O   H1  H2  EPW O   H1  H2  EPW O   H1  H2  EPW O   H1  H2  EPW O   
H1  H2  EPW O   H1  H2  EPW O   H1  H2  EPW O   H1  H2  EPW O   H1  H2  EPW O   
H1  H2  EPW O   H1  H2  EPW O   H1  H2  EPW O   H1  H2  EPW O   H1  H2  EPW O   
H1  H2  EPW O   H1  H2  EPW O   H1  H2  EPW O   H1  H2  EPW O   H1  H2  EPW O   
H1  H2  EPW O   H1  H2  EPW O   H1  H2  EPW O   H1  H2  EPW O   H1  H2  EPW O   
H1  H2  EPW O   H1  H2  EPW O   H1  H2  EPW O   H1  H2  EPW O   H1  H2  EPW O   
H1  H2  EPW O   H1  H2  EPW O   H1  H2  EPW O   H1  H2  EPW O   H1  H2  EPW O   
H1  H2  EPW O   H1  H2  EPW O   H1  H2  EPW O   H1  H2  EPW O   H1  H2  EPW O   
H1  H2  EPW O   H1  H2  EPW O   H1  H2  EPW O   H1  H2  EPW O   H1  H2  EPW O   
H1  H2  EPW O   H1  H2  EPW O   H1  H2  EPW O   H1  H2  EPW O   H1  H2  EPW O   
H1  H2  EPW O   H1  H2  EPW O   H1  H2  EPW O   H1  H2  EPW O   H1  H2  EPW O   
H1  H2  EPW O   H1  H2  EPW O   H1  H2  EPW O   H1  H2  EPW O   H1  H2  EPW O   
H1  H2  EPW O   H1  H2  EPW O   H1  H2  EPW O   H1  H2  EPW O   H1  H2  EPW O   
H1  H2  EPW O   H1  H2  EPW O   H1  H2  EPW O   H1  H2  EPW O   H1  H2  EPW O   
H1  H2  EPW O   H1  H2  EPW O   H1  H2  EPW O   H1  H2  EPW O   H1  H2  EPW O   
H1  H2  EPW O   H1  H2  EPW O   H1  H2  EPW O   H1  H2  EPW O   H1  H2  EPW O   
H1  H2  EPW O   H1  H2  EPW O   H1  H2  EPW O   H1  H2  EPW O   H1  H2  EPW O   
H1  H2  EPW O   H1  H2  EPW O   H1  H2  EPW O   H1  H2  EPW O   H1  H2  EPW O   
H1  H2  EPW O   H1  H2  EPW O   H1  H2  EPW O   H1  H2  EPW O   H1  H2  EPW O   
H1  H2  EPW O   H1  H2  EPW O   H1  H2  EPW O   H1  H2  EPW O   H1  H2  EPW O   
H1  H2  EPW O   H1  H2  EPW O   H1  H2  EPW O   H1  H2  EPW O   H1  H2  EPW O   
H1  H2  EPW O   H1  H2  EPW O   H1  H2  EPW O   H1  H2  EPW O   H1  H2  EPW O   
H1  H2  EPW O   H1  H2  EPW O   H1  H2  EPW O   H1  H2  EPW O   H1  H2  EPW O   
H1  H2  EPW O   H1  H2  EPW O   H1  H2  EPW O   H1  H2  EPW O   H1  H2  EPW O   
H1  H2  EPW O   H1  H2  EPW O   H1  H2  EPW O   H1  H2  EPW O   H1  H2  EPW O   
H1  H2  EPW O   H1  H2  EPW O   H1  H2  EPW O   H1  H2  EPW O   H1  H2  EPW O   
H1  H2  EPW O   H1  H2  EPW O   H1  H2  EPW O   H1  H2  EPW O   H1  H2  EPW O   
H1  H2  EPW O   H1  H2  EPW O   H1  H2  EPW O   H1  H2  EPW O   H1  H2  EPW O   
H1  H2  EPW O   H1  H2  EPW O   H1  H2  EPW O   H1  H2  EPW O   H1  H2  EPW O   
H1  H2  EPW O   H1  H2  EPW O   H1  H2  EPW O   H1  H2  EPW O   H1  H2  EPW O   
H1  H2  EPW O   H1  H2  EPW O   H1  H2  EPW O   H1  H2  EPW O   H1  H2  EPW O   
H1  H2  EPW O   H1  H2  EPW O   H1  H2  EPW O   H1  H2  EPW O   H1  H2  EPW O   
H1  H2  EPW O   H1  H2  EPW O   H1  H2  EPW O   H1  H2  EPW O   H1  H2  EPW O   
H1  H2  EPW O   H1  H2  EPW O   H1  H2  EPW O   H1  H2  EPW O   H1  H2  EPW O   
H1  H2  EPW O   H1  H2  EPW O   H1  H2  EPW O   H1  H2  EPW O   H1  H2  EPW O   
H1  H2  EPW O   H1  H2  EPW O   H1  H2  EPW O   H1  H2  EPW O   H1  H2  EPW O   
H1  H2  EPW O   H1  H2  EPW O   H1  H2  EPW O   H1  H2  EPW O   H1  H2  EPW O   
H1  H2  EPW O   H1  H2  EPW O   H1  H2  EPW O   H1  H2  EPW O   H1  H2  EPW O   
H1  H2  EPW O   H1  H2  EPW O   H1  H2  EPW O   H1  H2  EPW O   H1  H2  EPW O   
H1  H2  EPW O   H1  H2  EPW O   H1  H2  EPW O   H1  H2  EPW O   H1  H2  EPW O   
H1  H2  EPW O   H1  H2  EPW O   H1  H2  EPW O   H1  H2  EPW O   H1  H2  EPW O   
H1  H2  EPW O   H1  H2  EPW O   H1  H2  EPW O   H1  H2  EPW O   H1  H2  EPW O   
H1  H2  EPW O   H1  H2  EPW O   H1  H2  EPW O   H1  H2  EPW O   H1  H2  EPW O   
H1  H2  EPW O   H1  H2  EPW O   H1  H2  EPW O   H1  H2  EPW O   H1  H2  EPW O   
H1  H2  EPW O   H1  H2  EPW O   H1  H2  EPW O   H1  H2  EPW O   H1  H2  EPW O   
H1  H2  EPW O   H1  H2  EPW O   H1  H2  EPW O   H1  H2  EPW O   H1  H2  EPW O   
H1  H2  EPW O   H1  H2  EPW O   H1  H2  EPW O   H1  H2  EPW O   H1  H2  EPW O   
H1  H2  EPW O   H1  H2  EPW O   H1  H2  EPW O   H1  H2  EPW O   H1  H2  EPW O   
H1  H2  EPW O   H1  H2  EPW O   H1  H2  EPW O   H1  H2  EPW O   H1  H2  EPW O   
H1  H2  EPW O   H1  H2  EPW O   H1  H2  EPW O   H1  H2  EPW O   H1  H2  EPW O   
H1  H2  EPW O   H1  H2  EPW O   H1  H2  EPW O   H1  H2  EPW O   H1  H2  EPW O   
H1  H2  EPW O   H1  H2  EPW O   H1  H2  EPW O   H1  H2  EPW O   H1  H2  EPW O   
H1  H2  EPW O   H1  H2  EPW O   H1  H2  EPW O   H1  H2  EPW O   H1  H2  EPW O   
H1  H2  EPW O   H1  H2  EPW O   H1  H2  EPW O   H1  H2  EPW O   H1  H2  EPW O   
H1  H2  EPW O   H1  H2  EPW O   H1  H2  EPW O   H1  H2  EPW O   H1  H2  EPW O   
H1  H2  EPW O   H1  H2  EPW O   H1  H2  EPW O   H1  H2  EPW O   H1  H2  EPW O   
H1  H2  EPW O   H1  H2  EPW O   H1  H2  EPW O   H1  H2  EPW O   H1  H2  EPW O   
H1  H2  EPW O   H1  H2  EPW O   H1  H2  EPW O   H1  H2  EPW O   H1  H2  EPW O   
H1  H2  EPW O   H1  H2  EPW O   H1  H2  EPW O   H1  H2  EPW O   H1  H2  EPW O   
H1  H2  EPW O   H1  H2  EPW O   H1  H2  EPW O   H1  H2  EPW O   H1  H2  EPW O   
H1  H2  EPW O   H1  H2  EPW O   H1  H2  EPW O   H1  H2  EPW O   H1  H2  EPW O   
H1  H2  EPW O   H1  H2  EPW O   H1  H2  EPW O   H1  H2  EPW O   H1  H2  EPW O   
H1  H2  EPW O   H1  H2  EPW O   H1  H2  EPW O   H1  H2  EPW O   H1  H2  EPW O   
H1  H2  EPW O   H1  H2  EPW O   H1  H2  EPW O   H1  H2  EPW O   H1  H2  EPW O   
H1  H2  EPW O   H1  H2  EPW O   H1  H2  EPW O   H1  H2  EPW O   H1  H2  EPW O   
H1  H2  EPW O   H1  H2  EPW O   H1  H2  EPW O   H1  H2  EPW O   H1  H2  EPW O   
H1  H2  EPW O   H1  H2  EPW O   H1  H2  EPW O   H1  H2  EPW O   H1  H2  EPW O   
H1  H2  EPW O   H1  H2  EPW O   H1  H2  EPW O   H1  H2  EPW O   H1  H2  EPW O   
H1  H2  EPW O   H1  H2  EPW O   H1  H2  EPW O   H1  H2  EPW O   H1  H2  EPW O   
H1  H2  EPW O   H1  H2  EPW O   H1  H2  EPW O   H1  H2  EPW O   H1  H2  EPW O   
H1  H2  EPW O   H1  H2  EPW O   H1  H2  EPW O   H1  H2  EPW O   H1  H2  EPW O   
H1  H2  EPW O   H1  H2  EPW O   H1  H2  EPW O   H1  H2  EPW O   H1  H2  EPW O   
H1  H2  EPW O   H1  H2  EPW O   H1  H2  EPW O   H1  H2  EPW O   H1  H2  EPW O   
H1  H2  EPW O   H1  H2  EPW O   H1  H2  EPW O   H1  H2  EPW O   H1  H2  EPW O   
H1  H2  EPW O   H1  H2  EPW O   H1  H2  EPW O   H1  H2  EPW O   H1  H2  EPW O   
H1  H2  EPW O   H1  H2  EPW O   H1  H2  EPW O   H1  H2  EPW O   H1  H2  EPW O   
H1  H2  EPW O   H1  H2  EPW O   H1  H2  EPW O   H1  H2  EPW O   H1  H2  EPW O   
H1  H2  EPW O   H1  H2  EPW O   H1  H2  EPW O   H1  H2  EPW O   H1  H2  EPW O   
H1  H2  EPW O   H1  H2  EPW O   H1  H2  EPW O   H1  H2  EPW O   H1  H2  EPW O   
H1  H2  EPW O   H1  H2  EPW O   H1  H2  EPW O   H1  H2  EPW O   H1  H2  EPW O   
H1  H2  EPW O   H1  H2  EPW O   H1  H2  EPW O   H1  H2  EPW O   H1  H2  EPW O   
H1  H2  EPW O   H1  H2  EPW O   H1  H2  EPW O   H1  H2  EPW O   H1  H2  EPW O   
H1  H2  EPW O   H1  H2  EPW O   H1  H2  EPW O   H1  H2  EPW O   H1  H2  EPW O   
H1  H2  EPW O   H1  H2  EPW O   H1  H2  EPW O   H1  H2  EPW O   H1  H2  EPW O   
H1  H2  EPW O   H1  H2  EPW O   H1  H2  EPW O   H1  H2  EPW O   H1  H2  EPW O   
H1  H2  EPW O   H1  H2  EPW O   H1  H2  EPW O   H1  H2  EPW O   H1  H2  EPW O   
H1  H2  EPW O   H1  H2  EPW O   H1  H2  EPW O   H1  H2  EPW O   H1  H2  EPW O   
H1  H2  EPW O   H1  H2  EPW O   H1  H2  EPW O   H1  H2  EPW O   H1  H2  EPW O   
H1  H2  EPW O   H1  H2  EPW O   H1  H2  EPW O   H1  H2  EPW O   H1  H2  EPW O   
H1  H2  EPW O   H1  H2  EPW O   H1  H2  EPW O   H1  H2  EPW O   H1  H2  EPW O   
H1  H2  EPW O   H1  H2  EPW O   H1  H2  EPW O   H1  H2  EPW O   H1  H2  EPW O   
H1  H2  EPW O   H1  H2  EPW O   H1  H2  EPW O   H1  H2  EPW O   H1  H2  EPW O   
H1  H2  EPW O   H1  H2  EPW O   H1  H2  EPW O   H1  H2  EPW O   H1  H2  EPW O   
H1  H2  EPW O   H1  H2  EPW O   H1  H2  EPW O   H1  H2  EPW O   H1  H2  EPW O   
H1  H2  EPW O   H1  H2  EPW O   H1  H2  EPW O   H1  H2  EPW O   H1  H2  EPW O   
H1  H2  EPW O   H1  H2  EPW O   H1  H2  EPW O   H1  H2  EPW O   H1  H2  EPW O   
H1  H2  EPW O   H1  H2  EPW O   H1  H2  EPW O   H1  H2  EPW O   H1  H2  EPW O   
H1  H2  EPW O   H1  H2  EPW O   H1  H2  EPW O   H1  H2  EPW O   H1  H2  EPW O   
H1  H2  EPW O   H1  H2  EPW O   H1  H2  EPW O   H1  H2  EPW O   H1  H2  EPW O   
H1  H2  EPW O   H1  H2  EPW O   H1  H2  EPW O   H1  H2  EPW O   H1  H2  EPW O   
H1  H2  EPW O   H1  H2  EPW O   H1  H2  EPW O   H1  H2  EPW O   H1  H2  EPW O   
H1  H2  EPW O   H1  H2  EPW O   H1  H2  EPW O   H1  H2  EPW O   H1  H2  EPW O   
H1  H2  EPW O   H1  H2  EPW O   H1  H2  EPW O   H1  H2  EPW O   H1  H2  EPW O   
H1  H2  EPW O   H1  H2  EPW O   H1  H2  EPW O   H1  H2  EPW O   H1  H2  EPW O   
H1  H2  EPW O   H1  H2  EPW O   H1  H2  EPW O   H1  H2  EPW O   H1  H2  EPW O   
H1  H2  EPW O   H1  H2  EPW O   H1  H2  EPW O   H1  H2  EPW O   H1  H2  EPW O   
H1  H2  EPW O   H1  H2  EPW O   H1  H2  EPW O   H1  H2  EPW O   H1  H2  EPW O   
H1  H2  EPW O   H1  H2  EPW O   H1  H2  EPW O   H1  H2  EPW O   H1  H2  EPW O   
H1  H2  EPW O   H1  H2  EPW O   H1  H2  EPW O   H1  H2  EPW O   H1  H2  EPW O   
H1  H2  EPW O   H1  H2  EPW O   H1  H2  EPW O   H1  H2  EPW O   H1  H2  EPW O   
H1  H2  EPW O   H1  H2  EPW O   H1  H2  EPW O   H1  H2  EPW O   H1  H2  EPW O   
H1  H2  EPW O   H1  H2  EPW O   H1  H2  EPW O   H1  H2  EPW O   H1  H2  EPW O   
H1  H2  EPW O   H1  H2  EPW O   H1  H2  EPW O   H1  H2  EPW O   H1  H2  EPW O   
H1  H2  EPW O   H1  H2  EPW O   H1  H2  EPW O   H1  H2  EPW O   H1  H2  EPW O   
H1  H2  EPW O   H1  H2  EPW O   H1  H2  EPW O   H1  H2  EPW O   H1  H2  EPW O   
H1  H2  EPW O   H1  H2  EPW O   H1  H2  EPW O   H1  H2  EPW O   H1  H2  EPW O   
H1  H2  EPW O   H1  H2  EPW O   H1  H2  EPW O   H1  H2  EPW O   H1  H2  EPW O   
H1  H2  EPW O   H1  H2  EPW O   H1  H2  EPW O   H1  H2  EPW O   H1  H2  EPW O   
H1  H2  EPW O   H1  H2  EPW O   H1  H2  EPW O   H1  H2  EPW O   H1  H2  EPW O   
H1  H2  EPW O   H1  H2  EPW O   H1  H2  EPW O   H1  H2  EPW O   H1  H2  EPW O   
H1  H2  EPW O   H1  H2  EPW O   H1  H2  EPW O   H1  H2  EPW O   H1  H2  EPW O   
H1  H2  EPW O   H1  H2  EPW O   H1  H2  EPW O   H1  H2  EPW O   H1  H2  EPW O   
H1  H2  EPW O   H1  H2  EPW O   H1  H2  EPW O   H1  H2  EPW O   H1  H2  EPW O   
H1  H2  EPW O   H1  H2  EPW O   H1  H2  EPW O   H1  H2  EPW O   H1  H2  EPW O   
H1  H2  EPW O   H1  H2  EPW O   H1  H2  EPW O   H1  H2  EPW O   H1  H2  EPW O   
H1  H2  EPW O   H1  H2  EPW O   H1  H2  EPW O   H1  H2  EPW O   H1  H2  EPW O   
H1  H2  EPW O   H1  H2  EPW O   H1  H2  EPW O   H1  H2  EPW O   H1  H2  EPW O   
H1  H2  EPW O   H1  H2  EPW O   H1  H2  EPW O   H1  H2  EPW O   H1  H2  EPW O   
H1  H2  EPW O   H1  H2  EPW O   H1  H2  EPW O   H1  H2  EPW O   H1  H2  EPW O   
H1  H2  EPW O   H1  H2  EPW O   H1  H2  EPW O   H1  H2  EPW O   H1  H2  EPW O   
H1  H2  EPW O   H1  H2  EPW O   H1  H2  EPW O   H1  H2  EPW O   H1  H2  EPW O   
H1  H2  EPW O   H1  H2  EPW O   H1  H2  EPW O   H1  H2  EPW O   H1  H2  EPW O   
H1  H2  EPW O   H1  H2  EPW O   H1  H2  EPW O   H1  H2  EPW O   H1  H2  EPW O   
H1  H2  EPW O   H1  H2  EPW O   H1  H2  EPW O   H1  H2  EPW O   H1  H2  EPW O   
H1  H2  EPW O   H1  H2  EPW O   H1  H2  EPW O   H1  H2  EPW O   H1  H2  EPW O   
H1  H2  EPW O   H1  H2  EPW O   H1  H2  EPW O   H1  H2  EPW O   H1  H2  EPW O   
H1  H2  EPW O   H1  H2  EPW O   H1  H2  EPW O   H1  H2  EPW O   H1  H2  EPW O   
H1  H2  EPW O   H1  H2  EPW O   H1  H2  EPW O   H1  H2  EPW O   H1  H2  EPW O   
H1  H2  EPW O   H1  H2  EPW O   H1  H2  EPW O   H1  H2  EPW O   H1  H2  EPW O   
H1  H2  EPW O   H1  H2  EPW O   H1  H2  EPW O   H1  H2  EPW O   H1  H2  EPW O   
H1  H2  EPW O   H1  H2  EPW O   H1  H2  EPW O   H1  H2  EPW O   H1  H2  EPW O   
H1  H2  EPW O   H1  H2  EPW O   H1  H2  EPW O   H1  H2  EPW O   H1  H2  EPW O   
H1  H2  EPW O   H1  H2  EPW O   H1  H2  EPW O   H1  H2  EPW O   H1  H2  EPW O   
H1  H2  EPW O   H1  H2  EPW O   H1  H2  EPW O   H1  H2  EPW O   H1  H2  EPW O   
H1  H2  EPW O   H1  H2  EPW O   H1  H2  EPW O   H1  H2  EPW O   H1  H2  EPW O   
H1  H2  EPW O   H1  H2  EPW O   H1  H2  EPW O   H1  H2  EPW O   H1  H2  EPW O   
H1  H2  EPW O   H1  H2  EPW O   H1  H2  EPW O   H1  H2  EPW O   H1  H2  EPW O   
H1  H2  EPW O   H1  H2  EPW O   H1  H2  EPW O   H1  H2  EPW O   H1  H2  EPW O   
H1  H2  EPW O   H1  H2  EPW O   H1  H2  EPW O   H1  H2  EPW O   H1  H2  EPW O   
H1  H2  EPW O   H1  H2  EPW O   H1  H2  EPW O   H1  H2  EPW O   H1  H2  EPW O   
H1  H2  EPW O   H1  H2  EPW O   H1  H2  EPW O   H1  H2  EPW O   H1  H2  EPW O   
H1  H2  EPW O   H1  H2  EPW O   H1  H2  EPW O   H1  H2  EPW O   H1  H2  EPW O   
H1  H2  EPW O   H1  H2  EPW O   H1  H2  EPW O   H1  H2  EPW O   H1  H2  EPW O   
H1  H2  EPW O   H1  H2  EPW O   H1  H2  EPW O   H1  H2  EPW O   H1  H2  EPW O   
H1  H2  EPW O   H1  H2  EPW O   H1  H2  EPW O   H1  H2  EPW O   H1  H2  EPW O   
H1  H2  EPW O   H1  H2  EPW O   H1  H2  EPW O   H1  H2  EPW O   H1  H2  EPW O   
H1  H2  EPW O   H1  H2  EPW O   H1  H2  EPW O   H1  H2  EPW O   H1  H2  EPW O   
H1  H2  EPW O   H1  H2  EPW O   H1  H2  EPW O   H1  H2  EPW O   H1  H2  EPW O   
H1  H2  EPW O   H1  H2  EPW O   H1  H2  EPW O   H1  H2  EPW O   H1  H2  EPW O   
H1  H2  EPW O   H1  H2  EPW O   H1  H2  EPW O   H1  H2  EPW O   H1  H2  EPW O   
H1  H2  EPW O   H1  H2  EPW O   H1  H2  EPW O   H1  H2  EPW O   H1  H2  EPW O   
H1  H2  EPW O   H1  H2  EPW O   H1  H2  EPW O   H1  H2  EPW O   H1  H2  EPW O   
H1  H2  EPW O   H1  H2  EPW O   H1  H2  EPW O   H1  H2  EPW O   H1  H2  EPW O   
H1  H2  EPW O   H1  H2  EPW O   H1  H2  EPW O   H1  H2  EPW O   H1  H2  EPW O   
H1  H2  EPW O   H1  H2  EPW O   H1  H2  EPW O   H1  H2  EPW O   H1  H2  EPW O   
H1  H2  EPW O   H1  H2  EPW O   H1  H2  EPW O   H1  H2  EPW O   H1  H2  EPW O   
H1  H2  EPW O   H1  H2  EPW O   H1  H2  EPW O   H1  H2  EPW O   H1  H2  EPW O   
H1  H2  EPW O   H1  H2  EPW O   H1  H2  EPW O   H1  H2  EPW O   H1  H2  EPW O   
H1  H2  EPW O   H1  H2  EPW O   H1  H2  EPW O   H1  H2  EPW O   H1  H2  EPW O   
H1  H2  EPW O   H1  H2  EPW O   H1  H2  EPW O   H1  H2  EPW O   H1  H2  EPW O   
H1  H2  EPW O   H1  H2  EPW O   H1  H2  EPW O   H1  H2  EPW O   H1  H2  EPW O   
H1  H2  EPW O   H1  H2  EPW O   H1  H2  EPW O   H1  H2  EPW O   H1  H2  EPW O   
H1  H2  EPW O   H1  H2  EPW O   H1  H2  EPW O   H1  H2  EPW O   H1  H2  EPW O   
H1  H2  EPW O   H1  H2  EPW O   H1  H2  EPW O   H1  H2  EPW O   H1  H2  EPW O   
H1  H2  EPW O   H1  H2  EPW O   H1  H2  EPW O   H1  H2  EPW O   H1  H2  EPW O   
H1  H2  EPW O   H1  H2  EPW O   H1  H2  EPW O   H1  H2  EPW O   H1  H2  EPW O   
H1  H2  EPW O   H1  H2  EPW O   H1  H2  EPW O   H1  H2  EPW O   H1  H2  EPW O   
H1  H2  EPW O   H1  H2  EPW O   H1  H2  EPW O   H1  H2  EPW O   H1  H2  EPW O   
H1  H2  EPW O   H1  H2  EPW O   H1  H2  EPW O   H1  H2  EPW O   H1  H2  EPW O   
H1  H2  EPW O   H1  H2  EPW O   H1  H2  EPW O   H1  H2  EPW O   H1  H2  EPW O   
H1  H2  EPW O   H1  H2  EPW O   H1  H2  EPW O   H1  H2  EPW O   H1  H2  EPW O   
H1  H2  EPW O   H1  H2  EPW O   H1  H2  EPW O   H1  H2  EPW O   H1  H2  EPW O   
H1  H2  EPW O   H1  H2  EPW O   H1  H2  EPW O   H1  H2  EPW O   H1  H2  EPW O   
H1  H2  EPW O   H1  H2  EPW O   H1  H2  EPW O   H1  H2  EPW O   H1  H2  EPW O   
H1  H2  EPW O   H1  H2  EPW O   H1  H2  EPW O   H1  H2  EPW O   H1  H2  EPW O   
H1  H2  EPW O   H1  H2  EPW O   H1  H2  EPW O   H1  H2  EPW O   H1  H2  EPW O   
H1  H2  EPW O   H1  H2  EPW O   H1  H2  EPW O   H1  H2  EPW O   H1  H2  EPW O   
H1  H2  EPW O   H1  H2  EPW O   H1  H2  EPW O   H1  H2  EPW O   H1  H2  EPW O   
H1  H2  EPW O   H1  H2  EPW O   H1  H2  EPW O   H1  H2  EPW O   H1  H2  EPW O   
H1  H2  EPW O   H1  H2  EPW O   H1  H2  EPW O   H1  H2  EPW O   H1  H2  EPW O   
H1  H2  EPW O   H1  H2  EPW O   H1  H2  EPW O   H1  H2  EPW O   H1  H2  EPW O   
H1  H2  EPW O   H1  H2  EPW O   H1  H2  EPW O   H1  H2  EPW O   H1  H2  EPW O   
H1  H2  EPW O   H1  H2  EPW O   H1  H2  EPW O   H1  H2  EPW O   H1  H2  EPW O   
H1  H2  EPW O   H1  H2  EPW O   H1  H2  EPW O   H1  H2  EPW O   H1  H2  EPW O   
H1  H2  EPW O   H1  H2  EPW O   H1  H2  EPW O   H1  H2  EPW O   H1  H2  EPW O   
H1  H2  EPW O   H1  H2  EPW O   H1  H2  EPW O   H1  H2  EPW O   H1  H2  EPW O   
H1  H2  EPW O   H1  H2  EPW O   H1  H2  EPW O   H1  H2  EPW O   H1  H2  EPW O   
H1  H2  EPW O   H1  H2  EPW O   H1  H2  EPW O   H1  H2  EPW O   H1  H2  EPW O   
H1  H2  EPW O   H1  H2  EPW O   H1  H2  EPW O   H1  H2  EPW O   H1  H2  EPW O   
H1  H2  EPW O   H1  H2  EPW O   H1  H2  EPW O   H1  H2  EPW O   H1  H2  EPW O   
H1  H2  EPW O   H1  H2  EPW O   H1  H2  EPW O   H1  H2  EPW O   H1  H2  EPW O   
H1  H2  EPW O   H1  H2  EPW O   H1  H2  EPW O   H1  H2  EPW O   H1  H2  EPW O   
H1  H2  EPW O   H1  H2  EPW O   H1  H2  EPW O   H1  H2  EPW O   H1  H2  EPW O   
H1  H2  EPW O   H1  H2  EPW O   H1  H2  EPW O   H1  H2  EPW O   H1  H2  EPW O   
H1  H2  EPW O   H1  H2  EPW O   H1  H2  EPW O   H1  H2  EPW O   H1  H2  EPW O   
H1  H2  EPW O   H1  H2  EPW O   H1  H2  EPW O   H1  H2  EPW O   H1  H2  EPW O   
H1  H2  EPW O   H1  H2  EPW O   H1  H2  EPW O   H1  H2  EPW O   H1  H2  EPW O   
H1  H2  EPW O   H1  H2  EPW O   H1  H2  EPW O   H1  H2  EPW O   H1  H2  EPW O   
H1  H2  EPW O   H1  H2  EPW O   H1  H2  EPW O   H1  H2  EPW O   H1  H2  EPW O   
H1  H2  EPW O   H1  H2  EPW O   H1  H2  EPW O   H1  H2  EPW O   H1  H2  EPW O   
H1  H2  EPW O   H1  H2  EPW O   H1  H2  EPW O   H1  H2  EPW O   H1  H2  EPW O   
H1  H2  EPW O   H1  H2  EPW O   H1  H2  EPW O   H1  H2  EPW O   H1  H2  EPW O   
H1  H2  EPW O   H1  H2  EPW O   H1  H2  EPW O   H1  H2  EPW O   H1  H2  EPW O   
H1  H2  EPW O   H1  H2  EPW O   H1  H2  EPW O   H1  H2  EPW O   H1  H2  EPW O   
H1  H2  EPW O   H1  H2  EPW O   H1  H2  EPW O   H1  H2  EPW O   H1  H2  EPW O   
H1  H2  EPW O   H1  H2  EPW O   H1  H2  EPW O   H1  H2  EPW O   H1  H2  EPW O   
H1  H2  EPW O   H1  H2  EPW O   H1  H2  EPW O   H1  H2  EPW O   H1  H2  EPW O   
H1  H2  EPW O   H1  H2  EPW O   H1  H2  EPW O   H1  H2  EPW O   H1  H2  EPW O   
H1  H2  EPW O   H1  H2  EPW O   H1  H2  EPW O   H1  H2  EPW O   H1  H2  EPW O   
H1  H2  EPW O   H1  H2  EPW O   H1  H2  EPW O   H1  H2  EPW O   H1  H2  EPW O   
H1  H2  EPW O   H1  H2  EPW O   H1  H2  EPW O   H1  H2  EPW O   H1  H2  EPW O   
H1  H2  EPW O   H1  H2  EPW O   H1  H2  EPW O   H1  H2  EPW O   H1  H2  EPW O   
H1  H2  EPW O   H1  H2  EPW O   H1  H2  EPW O   H1  H2  EPW O   H1  H2  EPW O   
H1  H2  EPW O   H1  H2  EPW O   H1  H2  EPW O   H1  H2  EPW O   H1  H2  EPW O   
H1  H2  EPW O   H1  H2  EPW O   H1  H2  EPW O   H1  H2  EPW O   H1  H2  EPW O   
H1  H2  EPW O   H1  H2  EPW O   H1  H2  EPW O   H1  H2  EPW O   H1  H2  EPW O   
H1  H2  EPW O   H1  H2  EPW O   H1  H2  EPW O   H1  H2  EPW O   H1  H2  EPW O   
H1  H2  EPW O   H1  H2  EPW O   H1  H2  EPW O   H1  H2  EPW O   H1  H2  EPW O   
H1  H2  EPW O   H1  H2  EPW O   H1  H2  EPW O   H1  H2  EPW O   H1  H2  EPW O   
H1  H2  EPW O   H1  H2  EPW O   H1  H2  EPW O   H1  H2  EPW O   H1  H2  EPW O   
H1  H2  EPW O   H1  H2  EPW O   H1  H2  EPW O   H1  H2  EPW O   H1  H2  EPW O   
H1  H2  EPW O   H1  H2  EPW O   H1  H2  EPW O   H1  H2  EPW O   H1  H2  EPW O   
H1  H2  EPW O   H1  H2  EPW O   H1  H2  EPW O   H1  H2  EPW O   H1  H2  EPW O   
H1  H2  EPW O   H1  H2  EPW O   H1  H2  EPW O   H1  H2  EPW O   H1  H2  EPW O   
H1  H2  EPW O   H1  H2  EPW O   H1  H2  EPW O   H1  H2  EPW O   H1  H2  EPW O   
H1  H2  EPW O   H1  H2  EPW O   H1  H2  EPW O   H1  H2  EPW O   H1  H2  EPW O   
H1  H2  EPW O   H1  H2  EPW O   H1  H2  EPW O   H1  H2  EPW O   H1  H2  EPW O   
H1  H2  EPW O   H1  H2  EPW O   H1  H2  EPW O   H1  H2  EPW O   H1  H2  EPW O   
H1  H2  EPW O   H1  H2  EPW O   H1  H2  EPW O   H1  H2  EPW O   H1  H2  EPW O   
H1  H2  EPW O   H1  H2  EPW O   H1  H2  EPW O   H1  H2  EPW O   H1  H2  EPW O   
H1  H2  EPW O   H1  H2  EPW O   H1  H2  EPW O   H1  H2  EPW O   H1  H2  EPW O   
H1  H2  EPW O   H1  H2  EPW O   H1  H2  EPW O   H1  H2  EPW O   H1  H2  EPW O   
H1  H2  EPW O   H1  H2  EPW O   H1  H2  EPW O   H1  H2  EPW O   H1  H2  EPW O   
H1  H2  EPW O   H1  H2  EPW O   H1  H2  EPW O   H1  H2  EPW O   H1  H2  EPW O   
H1  H2  EPW O   H1  H2  EPW O   H1  H2  EPW O   H1  H2  EPW O   H1  H2  EPW O   
H1  H2  EPW O   H1  H2  EPW O   H1  H2  EPW O   H1  H2  EPW O   H1  H2  EPW O   
H1  H2  EPW O   H1  H2  EPW O   H1  H2  EPW O   H1  H2  EPW O   H1  H2  EPW O   
H1  H2  EPW O   H1  H2  EPW O   H1  H2  EPW O   H1  H2  EPW O   H1  H2  EPW O   
H1  H2  EPW O   H1  H2  EPW O   H1  H2  EPW O   H1  H2  EPW O   H1  H2  EPW O   
H1  H2  EPW O   H1  H2  EPW O   H1  H2  EPW O   H1  H2  EPW O   H1  H2  EPW O   
H1  H2  EPW O   H1  H2  EPW O   H1  H2  EPW O   H1  H2  EPW O   H1  H2  EPW O   
H1  H2  EPW O   H1  H2  EPW O   H1  H2  EPW O   H1  H2  EPW O   H1  H2  EPW O   
H1  H2  EPW O   H1  H2  EPW O   H1  H2  EPW O   H1  H2  EPW O   H1  H2  EPW O   
H1  H2  EPW O   H1  H2  EPW O   H1  H2  EPW O   H1  H2  EPW O   H1  H2  EPW O   
H1  H2  EPW O   H1  H2  EPW O   H1  H2  EPW O   H1  H2  EPW O   H1  H2  EPW O   
H1  H2  EPW O   H1  H2  EPW O   H1  H2  EPW O   H1  H2  EPW O   H1  H2  EPW O   
H1  H2  EPW O   H1  H2  EPW O   H1  H2  EPW O   H1  H2  EPW O   H1  H2  EPW O   
H1  H2  EPW O   H1  H2  EPW O   H1  H2  EPW O   H1  H2  EPW O   H1  H2  EPW O   
H1  H2  EPW O   H1  H2  EPW O   H1  H2  EPW O   H1  H2  EPW O   H1  H2  EPW O   
H1  H2  EPW O   H1  H2  EPW O   H1  H2  EPW O   H1  H2  EPW O   H1  H2  EPW O   
H1  H2  EPW O   H1  H2  EPW O   H1  H2  EPW O   H1  H2  EPW O   H1  H2  EPW O   
H1  H2  EPW O   H1  H2  EPW O   H1  H2  EPW O   H1  H2  EPW O   H1  H2  EPW O   
H1  H2  EPW O   H1  H2  EPW O   H1  H2  EPW O   H1  H2  EPW O   H1  H2  EPW O   
H1  H2  EPW O   H1  H2  EPW O   H1  H2  EPW O   H1  H2  EPW O   H1  H2  EPW O   
H1  H2  EPW O   H1  H2  EPW O   H1  H2  EPW O   H1  H2  EPW O   H1  H2  EPW O   
H1  H2  EPW O   H1  H2  EPW O   H1  H2  EPW O   H1  H2  EPW O   H1  H2  EPW O   
H1  H2  EPW O   H1  H2  EPW O   H1  H2  EPW O   H1  H2  EPW O   H1  H2  EPW O   
H1  H2  EPW O   H1  H2  EPW O   H1  H2  EPW O   H1  H2  EPW O   H1  H2  EPW O   
H1  H2  EPW O   H1  H2  EPW O   H1  H2  EPW O   H1  H2  EPW O   H1  H2  EPW O   
H1  H2  EPW O   H1  H2  EPW O   H1  H2  EPW O   H1  H2  EPW O   H1  H2  EPW O   
H1  H2  EPW O   H1  H2  EPW O   H1  H2  EPW O   H1  H2  EPW O   H1  H2  EPW O   
H1  H2  EPW O   H1  H2  EPW O   H1  H2  EPW O   H1  H2  EPW O   H1  H2  EPW O   
H1  H2  EPW O   H1  H2  EPW O   H1  H2  EPW O   H1  H2  EPW O   H1  H2  EPW O   
H1  H2  EPW O   H1  H2  EPW O   H1  H2  EPW O   H1  H2  EPW O   H1  H2  EPW O   
H1  H2  EPW O   H1  H2  EPW O   H1  H2  EPW O   H1  H2  EPW O   H1  H2  EPW O   
H1  H2  EPW O   H1  H2  EPW O   H1  H2  EPW O   H1  H2  EPW O   H1  H2  EPW O   
H1  H2  EPW O   H1  H2  EPW O   H1  H2  EPW O   H1  H2  EPW O   H1  H2  EPW O   
H1  H2  EPW O   H1  H2  EPW O   H1  H2  EPW O   H1  H2  EPW O   H1  H2  EPW O   
H1  H2  EPW O   H1  H2  EPW O   H1  H2  EPW O   H1  H2  EPW O   H1  H2  EPW O   
H1  H2  EPW O   H1  H2  EPW O   H1  H2  EPW O   H1  H2  EPW O   H1  H2  EPW O   
H1  H2  EPW O   H1  H2  EPW O   H1  H2  EPW O   H1  H2  EPW O   H1  H2  EPW O   
H1  H2  EPW O   H1  H2  EPW O   H1  H2  EPW O   H1  H2  EPW O   H1  H2  EPW O   
H1  H2  EPW O   H1  H2  EPW O   H1  H2  EPW O   H1  H2  EPW O   H1  H2  EPW O   
H1  H2  EPW O   H1  H2  EPW O   H1  H2  EPW O   H1  H2  EPW O   H1  H2  EPW O   
H1  H2  EPW O   H1  H2  EPW O   H1  H2  EPW O   H1  H2  EPW O   H1  H2  EPW O   
H1  H2  EPW O   H1  H2  EPW O   H1  H2  EPW O   H1  H2  EPW O   H1  H2  EPW O   
H1  H2  EPW O   H1  H2  EPW O   H1  H2  EPW O   H1  H2  EPW O   H1  H2  EPW O   
H1  H2  EPW O   H1  H2  EPW O   H1  H2  EPW O   H1  H2  EPW O   H1  H2  EPW O   
H1  H2  EPW O   H1  H2  EPW O   H1  H2  EPW O   H1  H2  EPW O   H1  H2  EPW O   
H1  H2  EPW O   H1  H2  EPW O   H1  H2  EPW O   H1  H2  EPW O   H1  H2  EPW O   
H1  H2  EPW O   H1  H2  EPW O   H1  H2  EPW O   H1  H2  EPW O   H1  H2  EPW O   
H1  H2  EPW O   H1  H2  EPW O   H1  H2  EPW O   H1  H2  EPW O   H1  H2  EPW O   
H1  H2  EPW O   H1  H2  EPW O   H1  H2  EPW O   H1  H2  EPW O   H1  H2  EPW O   
H1  H2  EPW O   H1  H2  EPW O   H1  H2  EPW O   H1  H2  EPW O   H1  H2  EPW O   
H1  H2  EPW O   H1  H2  EPW O   H1  H2  EPW O   H1  H2  EPW O   H1  H2  EPW O   
H1  H2  EPW O   H1  H2  EPW O   H1  H2  EPW O   H1  H2  EPW O   H1  H2  EPW O   
H1  H2  EPW O   H1  H2  EPW O   H1  H2  EPW O   H1  H2  EPW O   H1  H2  EPW O   
H1  H2  EPW O   H1  H2  EPW O   H1  H2  EPW O   H1  H2  EPW O   H1  H2  EPW O   
H1  H2  EPW O   H1  H2  EPW O   H1  H2  EPW O   H1  H2  EPW O   H1  H2  EPW O   
H1  H2  EPW O   H1  H2  EPW O   H1  H2  EPW O   H1  H2  EPW O   H1  H2  EPW O   
H1  H2  EPW O   H1  H2  EPW O   H1  H2  EPW O   H1  H2  EPW O   H1  H2  EPW O   
H1  H2  EPW O   H1  H2  EPW O   H1  H2  EPW O   H1  H2  EPW O   H1  H2  EPW O   
H1  H2  EPW O   H1  H2  EPW O   H1  H2  EPW O   H1  H2  EPW O   H1  H2  EPW O   
H1  H2  EPW O   H1  H2  EPW O   H1  H2  EPW O   H1  H2  EPW O   H1  H2  EPW O   
H1  H2  EPW O   H1  H2  EPW O   H1  H2  EPW O   H1  H2  EPW O   H1  H2  EPW O   
H1  H2  EPW O   H1  H2  EPW O   H1  H2  EPW O   H1  H2  EPW O   H1  H2  EPW O   
H1  H2  EPW O   H1  H2  EPW O   H1  H2  EPW O   H1  H2  EPW O   H1  H2  EPW O   
H1  H2  EPW O   H1  H2  EPW O   H1  H2  EPW O   H1  H2  EPW O   H1  H2  EPW O   
H1  H2  EPW O   H1  H2  EPW O   H1  H2  EPW O   H1  H2  EPW O   H1  H2  EPW O   
H1  H2  EPW O   H1  H2  EPW O   H1  H2  EPW O   H1  H2  EPW O   H1  H2  EPW O   
H1  H2  EPW O   H1  H2  EPW O   H1  H2  EPW O   H1  H2  EPW O   H1  H2  EPW O   
H1  H2  EPW O   H1  H2  EPW O   H1  H2  EPW O   H1  H2  EPW O   H1  H2  EPW O   
H1  H2  EPW O   H1  H2  EPW O   H1  H2  EPW O   H1  H2  EPW O   H1  H2  EPW O   
H1  H2  EPW O   H1  H2  EPW O   H1  H2  EPW O   H1  H2  EPW O   H1  H2  EPW O   
H1  H2  EPW O   H1  H2  EPW O   H1  H2  EPW O   H1  H2  EPW O   H1  H2  EPW O   
H1  H2  EPW O   H1  H2  EPW O   H1  H2  EPW O   H1  H2  EPW O   H1  H2  EPW O   
H1  H2  EPW O   H1  H2  EPW O   H1  H2  EPW O   H1  H2  EPW O   H1  H2  EPW O   
H1  H2  EPW O   H1  H2  EPW O   H1  H2  EPW O   H1  H2  EPW O   H1  H2  EPW O   
H1  H2  EPW O   H1  H2  EPW O   H1  H2  EPW O   H1  H2  EPW O   H1  H2  EPW O   
H1  H2  EPW O   H1  H2  EPW O   H1  H2  EPW O   H1  H2  EPW O   H1  H2  EPW O   
H1  H2  EPW O   H1  H2  EPW O   H1  H2  EPW O   H1  H2  EPW O   H1  H2  EPW O   
H1  H2  EPW O   H1  H2  EPW O   H1  H2  EPW O   H1  H2  EPW O   H1  H2  EPW O   
H1  H2  EPW O   H1  H2  EPW O   H1  H2  EPW O   H1  H2  EPW O   H1  H2  EPW O   
H1  H2  EPW O   H1  H2  EPW O   H1  H2  EPW O   H1  H2  EPW O   H1  H2  EPW O   
H1  H2  EPW O   H1  H2  EPW O   H1  H2  EPW O   H1  H2  EPW O   H1  H2  EPW O   
H1  H2  EPW O   H1  H2  EPW O   H1  H2  EPW O   H1  H2  EPW O   H1  H2  EPW O   
H1  H2  EPW O   H1  H2  EPW O   H1  H2  EPW O   H1  H2  EPW O   H1  H2  EPW O   
H1  H2  EPW O   H1  H2  EPW O   H1  H2  EPW O   H1  H2  EPW O   H1  H2  EPW O   
H1  H2  EPW O   H1  H2  EPW O   H1  H2  EPW O   H1  H2  EPW O   H1  H2  EPW O   
H1  H2  EPW O   H1  H2  EPW O   H1  H2  EPW O   H1  H2  EPW O   H1  H2  EPW O   
H1  H2  EPW O   H1  H2  EPW O   H1  H2  EPW O   H1  H2  EPW O   H1  H2  EPW O   
H1  H2  EPW O   H1  H2  EPW O   H1  H2  EPW O   H1  H2  EPW O   H1  H2  EPW O   
H1  H2  EPW O   H1  H2  EPW O   H1  H2  EPW O   H1  H2  EPW O   H1  H2  EPW O   
H1  H2  EPW O   H1  H2  EPW O   H1  H2  EPW O   H1  H2  EPW O   H1  H2  EPW O   
H1  H2  EPW O   H1  H2  EPW O   H1  H2  EPW O   H1  H2  EPW O   H1  H2  EPW O   
H1  H2  EPW O   H1  H2  EPW O   H1  H2  EPW O   H1  H2  EPW O   H1  H2  EPW O   
H1  H2  EPW O   H1  H2  EPW O   H1  H2  EPW O   H1  H2  EPW O   H1  H2  EPW O   
H1  H2  EPW O   H1  H2  EPW O   H1  H2  EPW O   H1  H2  EPW O   H1  H2  EPW O   
H1  H2  EPW O   H1  H2  EPW O   H1  H2  EPW O   H1  H2  EPW O   H1  H2  EPW O   
H1  H2  EPW O   H1  H2  EPW O   H1  H2  EPW O   H1  H2  EPW O   H1  H2  EPW O   
H1  H2  EPW O   H1  H2  EPW O   H1  H2  EPW O   H1  H2  EPW O   H1  H2  EPW O   
H1  H2  EPW O   H1  H2  EPW O   H1  H2  EPW O   H1  H2  EPW O   H1  H2  EPW O   
H1  H2  EPW O   H1  H2  EPW O   H1  H2  EPW O   H1  H2  EPW O   H1  H2  EPW O   
H1  H2  EPW O   H1  H2  EPW O   H1  H2  EPW O   H1  H2  EPW O   H1  H2  EPW O   
H1  H2  EPW O   H1  H2  EPW O   H1  H2  EPW O   H1  H2  EPW O   H1  H2  EPW O   
H1  H2  EPW O   H1  H2  EPW O   H1  H2  EPW O   H1  H2  EPW O   H1  H2  EPW O   
H1  H2  EPW O   H1  H2  EPW O   H1  H2  EPW O   H1  H2  EPW O   H1  H2  EPW O   
H1  H2  EPW O   H1  H2  EPW O   H1  H2  EPW O   H1  H2  EPW O   H1  H2  EPW O   
H1  H2  EPW O   H1  H2  EPW O   H1  H2  EPW O   H1  H2  EPW O   H1  H2  EPW O   
H1  H2  EPW O   H1  H2  EPW O   H1  H2  EPW O   H1  H2  EPW O   H1  H2  EPW O   
H1  H2  EPW O   H1  H2  EPW O   H1  H2  EPW O   H1  H2  EPW O   H1  H2  EPW O   
H1  H2  EPW O   H1  H2  EPW O   H1  H2  EPW O   H1  H2  EPW O   H1  H2  EPW O   
H1  H2  EPW O   H1  H2  EPW O   H1  H2  EPW O   H1  H2  EPW O   H1  H2  EPW O   
H1  H2  EPW O   H1  H2  EPW O   H1  H2  EPW O   H1  H2  EPW O   H1  H2  EPW O   
H1  H2  EPW O   H1  H2  EPW O   H1  H2  EPW O   H1  H2  EPW O   H1  H2  EPW O   
H1  H2  EPW O   H1  H2  EPW O   H1  H2  EPW O   H1  H2  EPW O   H1  H2  EPW O   
H1  H2  EPW O   H1  H2  EPW O   H1  H2  EPW O   H1  H2  EPW O   H1  H2  EPW O   
H1  H2  EPW O   H1  H2  EPW O   H1  H2  EPW O   H1  H2  EPW O   H1  H2  EPW O   
H1  H2  EPW O   H1  H2  EPW O   H1  H2  EPW O   H1  H2  EPW O   H1  H2  EPW O   
H1  H2  EPW O   H1  H2  EPW O   H1  H2  EPW O   H1  H2  EPW O   H1  H2  EPW O   
H1  H2  EPW O   H1  H2  EPW O   H1  H2  EPW O   H1  H2  EPW O   H1  H2  EPW O   
H1  H2  EPW O   H1  H2  EPW O   H1  H2  EPW O   H1  H2  EPW O   H1  H2  EPW O   
H1  H2  EPW O   H1  H2  EPW O   H1  H2  EPW O   H1  H2  EPW O   H1  H2  EPW O   
H1  H2  EPW O   H1  H2  EPW O   H1  H2  EPW O   H1  H2  EPW O   H1  H2  EPW O   
H1  H2  EPW O   H1  H2  EPW O   H1  H2  EPW O   H1  H2  EPW O   H1  H2  EPW O   
H1  H2  EPW O   H1  H2  EPW O   H1  H2  EPW O   H1  H2  EPW O   H1  H2  EPW O   
H1  H2  EPW O   H1  H2  EPW O   H1  H2  EPW O   H1  H2  EPW O   H1  H2  EPW O   
H1  H2  EPW O   H1  H2  EPW O   H1  H2  EPW O   H1  H2  EPW O   H1  H2  EPW O   
H1  H2  EPW O   H1  H2  EPW O   H1  H2  EPW O   H1  H2  EPW O   H1  H2  EPW O   
H1  H2  EPW O   H1  H2  EPW O   H1  H2  EPW O   H1  H2  EPW O   H1  H2  EPW O   
H1  H2  EPW O   H1  H2  EPW O   H1  H2  EPW O   H1  H2  EPW O   H1  H2  EPW O   
H1  H2  EPW O   H1  H2  EPW O   H1  H2  EPW O   H1  H2  EPW O   H1  H2  EPW O   
H1  H2  EPW O   H1  H2  EPW O   H1  H2  EPW O   H1  H2  EPW O   H1  H2  EPW O   
H1  H2  EPW O   H1  H2  EPW O   H1  H2  EPW O   H1  H2  EPW O   H1  H2  EPW O   
H1  H2  EPW O   H1  H2  EPW O   H1  H2  EPW O   H1  H2  EPW O   H1  H2  EPW O   
H1  H2  EPW O   H1  H2  EPW O   H1  H2  EPW O   H1  H2  EPW O   H1  H2  EPW O   
H1  H2  EPW O   H1  H2  EPW O   H1  H2  EPW O   H1  H2  EPW O   H1  H2  EPW O   
H1  H2  EPW O   H1  H2  EPW O   H1  H2  EPW O   H1  H2  EPW O   H1  H2  EPW O   
H1  H2  EPW O   H1  H2  EPW O   H1  H2  EPW O   H1  H2  EPW O   H1  H2  EPW O   
H1  H2  EPW O   H1  H2  EPW O   H1  H2  EPW O   H1  H2  EPW O   H1  H2  EPW O   
H1  H2  EPW O   H1  H2  EPW O   H1  H2  EPW O   H1  H2  EPW O   H1  H2  EPW O   
H1  H2  EPW O   H1  H2  EPW O   H1  H2  EPW O   H1  H2  EPW O   H1  H2  EPW O   
H1  H2  EPW O   H1  H2  EPW O   H1  H2  EPW O   H1  H2  EPW O   H1  H2  EPW O   
H1  H2  EPW O   H1  H2  EPW O   H1  H2  EPW O   H1  H2  EPW O   H1  H2  EPW O   
H1  H2  EPW O   H1  H2  EPW O   H1  H2  EPW O   H1  H2  EPW O   H1  H2  EPW O   
H1  H2  EPW O   H1  H2  EPW O   H1  H2  EPW O   H1  H2  EPW O   H1  H2  EPW O   
H1  H2  EPW O   H1  H2  EPW O   H1  H2  EPW O   H1  H2  EPW O   H1  H2  EPW O   
H1  H2  EPW O   H1  H2  EPW O   H1  H2  EPW O   H1  H2  EPW O   H1  H2  EPW O   
H1  H2  EPW O   H1  H2  EPW O   H1  H2  EPW O   H1  H2  EPW O   H1  H2  EPW O   
H1  H2  EPW O   H1  H2  EPW O   H1  H2  EPW O   H1  H2  EPW O   H1  H2  EPW O   
H1  H2  EPW O   H1  H2  EPW O   H1  H2  EPW O   H1  H2  EPW O   H1  H2  EPW O   
H1  H2  EPW O   H1  H2  EPW O   H1  H2  EPW O   H1  H2  EPW O   H1  H2  EPW O   
H1  H2  EPW O   H1  H2  EPW O   H1  H2  EPW O   H1  H2  EPW O   H1  H2  EPW O   
H1  H2  EPW O   H1  H2  EPW O   H1  H2  EPW O   H1  H2  EPW O   H1  H2  EPW O   
H1  H2  EPW O   H1  H2  EPW O   H1  H2  EPW O   H1  H2  EPW O   H1  H2  EPW O   
H1  H2  EPW O   H1  H2  EPW O   H1  H2  EPW O   H1  H2  EPW O   H1  H2  EPW O   
H1  H2  EPW O   H1  H2  EPW O   H1  H2  EPW O   H1  H2  EPW O   H1  H2  EPW O   
H1  H2  EPW O   H1  H2  EPW O   H1  H2  EPW O   H1  H2  EPW O   H1  H2  EPW O   
H1  H2  EPW O   H1  H2  EPW O   H1  H2  EPW O   H1  H2  EPW O   H1  H2  EPW O   
H1  H2  EPW O   H1  H2  EPW O   H1  H2  EPW O   H1  H2  EPW O   H1  H2  EPW O   
H1  H2  EPW O   H1  H2  EPW O   H1  H2  EPW O   H1  H2  EPW O   H1  H2  EPW O   
H1  H2  EPW O   H1  H2  EPW O   H1  H2  EPW O   H1  H2  EPW O   H1  H2  EPW O   
H1  H2  EPW O   H1  H2  EPW O   H1  H2  EPW O   H1  H2  EPW O   H1  H2  EPW O   
H1  H2  EPW O   H1  H2  EPW O   H1  H2  EPW O   H1  H2  EPW O   H1  H2  EPW O   
H1  H2  EPW O   H1  H2  EPW O   H1  H2  EPW O   H1  H2  EPW O   H1  H2  EPW O   
H1  H2  EPW O   H1  H2  EPW O   H1  H2  EPW O   H1  H2  EPW O   H1  H2  EPW O   
H1  H2  EPW O   H1  H2  EPW O   H1  H2  EPW O   H1  H2  EPW O   H1  H2  EPW O   
H1  H2  EPW O   H1  H2  EPW O   H1  H2  EPW O   H1  H2  EPW O   H1  H2  EPW O   
H1  H2  EPW O   H1  H2  EPW O   H1  H2  EPW O   H1  H2  EPW O   H1  H2  EPW O   
H1  H2  EPW O   H1  H2  EPW O   H1  H2  EPW O   H1  H2  EPW O   H1  H2  EPW O   
H1  H2  EPW O   H1  H2  EPW O   H1  H2  EPW O   H1  H2  EPW O   H1  H2  EPW O   
H1  H2  EPW O   H1  H2  EPW O   H1  H2  EPW O   H1  H2  EPW O   H1  H2  EPW O   
H1  H2  EPW O   H1  H2  EPW O   H1  H2  EPW O   H1  H2  EPW O   H1  H2  EPW O   
H1  H2  EPW O   H1  H2  EPW O   H1  H2  EPW O   H1  H2  EPW O   H1  H2  EPW O   
H1  H2  EPW O   H1  H2  EPW O   H1  H2  EPW O   H1  H2  EPW O   H1  H2  EPW O   
H1  H2  EPW O   H1  H2  EPW O   H1  H2  EPW O   H1  H2  EPW O   H1  H2  EPW O   
H1  H2  EPW O   H1  H2  EPW O   H1  H2  EPW O   H1  H2  EPW O   H1  H2  EPW O   
H1  H2  EPW O   H1  H2  EPW O   H1  H2  EPW O   H1  H2  EPW O   H1  H2  EPW O   
H1  H2  EPW O   H1  H2  EPW O   H1  H2  EPW O   H1  H2  EPW O   H1  H2  EPW O   
H1  H2  EPW O   H1  H2  EPW O   H1  H2  EPW O   H1  H2  EPW O   H1  H2  EPW O   
H1  H2  EPW O   H1  H2  EPW O   H1  H2  EPW O   H1  H2  EPW O   H1  H2  EPW O   
H1  H2  EPW O   H1  H2  EPW O   H1  H2  EPW O   H1  H2  EPW O   H1  H2  EPW O   
H1  H2  EPW O   H1  H2  EPW O   H1  H2  EPW O   H1  H2  EPW O   H1  H2  EPW O   
H1  H2  EPW O   H1  H2  EPW O   H1  H2  EPW O   H1  H2  EPW O   H1  H2  EPW O   
H1  H2  EPW O   H1  H2  EPW O   H1  H2  EPW O   H1  H2  EPW O   H1  H2  EPW O   
H1  H2  EPW O   H1  H2  EPW O   H1  H2  EPW O   H1  H2  EPW O   H1  H2  EPW O   
H1  H2  EPW O   H1  H2  EPW O   H1  H2  EPW O   H1  H2  EPW O   H1  H2  EPW O   
H1  H2  EPW O   H1  H2  EPW O   H1  H2  EPW O   H1  H2  EPW O   H1  H2  EPW O   
H1  H2  EPW O   H1  H2  EPW O   H1  H2  EPW O   H1  H2  EPW O   H1  H2  EPW O   
H1  H2  EPW O   H1  H2  EPW O   H1  H2  EPW O   H1  H2  EPW O   H1  H2  EPW O   
H1  H2  EPW O   H1  H2  EPW O   H1  H2  EPW O   H1  H2  EPW O   H1  H2  EPW O   
H1  H2  EPW O   H1  H2  EPW O   H1  H2  EPW O   H1  H2  EPW O   H1  H2  EPW O   
H1  H2  EPW O   H1  H2  EPW O   H1  H2  EPW O   H1  H2  EPW O   H1  H2  EPW O   
H1  H2  EPW O   H1  H2  EPW O   H1  H2  EPW O   H1  H2  EPW O   H1  H2  EPW O   
H1  H2  EPW O   H1  H2  EPW O   H1  H2  EPW O   H1  H2  EPW O   H1  H2  EPW O   
H1  H2  EPW O   H1  H2  EPW O   H1  H2  EPW O   H1  H2  EPW O   H1  H2  EPW O   
H1  H2  EPW O   H1  H2  EPW O   H1  H2  EPW O   H1  H2  EPW O   H1  H2  EPW O   
H1  H2  EPW O   H1  H2  EPW O   H1  H2  EPW O   H1  H2  EPW O   H1  H2  EPW O   
H1  H2  EPW O   H1  H2  EPW O   H1  H2  EPW O   H1  H2  EPW O   H1  H2  EPW O   
H1  H2  EPW O   H1  H2  EPW O   H1  H2  EPW O   H1  H2  EPW O   H1  H2  EPW O   
H1  H2  EPW O   H1  H2  EPW O   H1  H2  EPW O   H1  H2  EPW O   H1  H2  EPW O   
H1  H2  EPW O   H1  H2  EPW O   H1  H2  EPW O   H1  H2  EPW O   H1  H2  EPW O   
H1  H2  EPW O   H1  H2  EPW O   H1  H2  EPW O   H1  H2  EPW O   H1  H2  EPW O   
H1  H2  EPW O   H1  H2  EPW O   H1  H2  EPW O   H1  H2  EPW O   H1  H2  EPW O   
H1  H2  EPW O   H1  H2  EPW O   H1  H2  EPW O   H1  H2  EPW O   H1  H2  EPW O   
H1  H2  EPW O   H1  H2  EPW O   H1  H2  EPW O   H1  H2  EPW O   H1  H2  EPW O   
H1  H2  EPW O   H1  H2  EPW O   H1  H2  EPW O   H1  H2  EPW O   H1  H2  EPW O   
H1  H2  EPW O   H1  H2  EPW O   H1  H2  EPW O   H1  H2  EPW O   H1  H2  EPW O   
H1  H2  EPW O   H1  H2  EPW O   H1  H2  EPW O   H1  H2  EPW O   H1  H2  EPW O   
H1  H2  EPW O   H1  H2  EPW O   H1  H2  EPW O   H1  H2  EPW O   H1  H2  EPW O   
H1  H2  EPW O   H1  H2  EPW O   H1  H2  EPW O   H1  H2  EPW O   H1  H2  EPW O   
H1  H2  EPW O   H1  H2  EPW O   H1  H2  EPW O   H1  H2  EPW O   H1  H2  EPW O   
H1  H2  EPW O   H1  H2  EPW O   H1  H2  EPW O   H1  H2  EPW O   H1  H2  EPW O   
H1  H2  EPW O   H1  H2  EPW O   H1  H2  EPW O   H1  H2  EPW O   H1  H2  EPW O   
H1  H2  EPW O   H1  H2  EPW O   H1  H2  EPW O   H1  H2  EPW O   H1  H2  EPW O   
H1  H2  EPW O   H1  H2  EPW O   H1  H2  EPW O   H1  H2  EPW O   H1  H2  EPW O   
H1  H2  EPW O   H1  H2  EPW O   H1  H2  EPW O   H1  H2  EPW O   H1  H2  EPW O   
H1  H2  EPW O   H1  H2  EPW O   H1  H2  EPW O   H1  H2  EPW O   H1  H2  EPW O   
H1  H2  EPW O   H1  H2  EPW O   H1  H2  EPW O   H1  H2  EPW O   H1  H2  EPW O   
H1  H2  EPW O   H1  H2  EPW O   H1  H2  EPW O   H1  H2  EPW O   H1  H2  EPW O   
H1  H2  EPW O   H1  H2  EPW O   H1  H2  EPW O   H1  H2  EPW O   H1  H2  EPW O   
H1  H2  EPW O   H1  H2  EPW O   H1  H2  EPW O   H1  H2  EPW O   H1  H2  EPW O   
H1  H2  EPW O   H1  H2  EPW O   H1  H2  EPW O   H1  H2  EPW O   H1  H2  EPW O   
H1  H2  EPW O   H1  H2  EPW O   H1  H2  EPW O   H1  H2  EPW O   H1  H2  EPW O   
H1  H2  EPW O   H1  H2  EPW O   H1  H2  EPW O   H1  H2  EPW O   H1  H2  EPW O   
H1  H2  EPW O   H1  H2  EPW O   H1  H2  EPW O   H1  H2  EPW O   H1  H2  EPW O   
H1  H2  EPW O   H1  H2  EPW O   H1  H2  EPW O   H1  H2  EPW O   H1  H2  EPW O   
H1  H2  EPW O   H1  H2  EPW O   H1  H2  EPW O   H1  H2  EPW O   H1  H2  EPW O   
H1  H2  EPW O   H1  H2  EPW O   H1  H2  EPW O   H1  H2  EPW O   H1  H2  EPW O   
H1  H2  EPW O   H1  H2  EPW O   H1  H2  EPW O   H1  H2  EPW O   H1  H2  EPW O   
H1  H2  EPW O   H1  H2  EPW O   H1  H2  EPW O   H1  H2  EPW O   H1  H2  EPW O   
H1  H2  EPW O   H1  H2  EPW O   H1  H2  EPW O   H1  H2  EPW O   H1  H2  EPW O   
H1  H2  EPW O   H1  H2  EPW O   H1  H2  EPW O   H1  H2  EPW O   H1  H2  EPW O   
H1  H2  EPW O   H1  H2  EPW O   H1  H2  EPW O   H1  H2  EPW O   H1  H2  EPW O   
H1  H2  EPW O   H1  H2  EPW O   H1  H2  EPW O   H1  H2  EPW O   H1  H2  EPW O   
H1  H2  EPW O   H1  H2  EPW O   H1  H2  EPW O   H1  H2  EPW O   H1  H2  EPW O   
H1  H2  EPW O   H1  H2  EPW O   H1  H2  EPW O   H1  H2  EPW O   H1  H2  EPW O   
H1  H2  EPW O   H1  H2  EPW O   H1  H2  EPW O   H1  H2  EPW O   H1  H2  EPW O   
H1  H2  EPW O   H1  H2  EPW O   H1  H2  EPW O   H1  H2  EPW O   H1  H2  EPW O   
H1  H2  EPW O   H1  H2  EPW O   H1  H2  EPW O   H1  H2  EPW O   H1  H2  EPW O   
H1  H2  EPW O   H1  H2  EPW O   H1  H2  EPW O   H1  H2  EPW O   H1  H2  EPW O   
H1  H2  EPW O   H1  H2  EPW O   H1  H2  EPW O   H1  H2  EPW O   H1  H2  EPW O   
H1  H2  EPW O   H1  H2  EPW O   H1  H2  EPW O   H1  H2  EPW O   H1  H2  EPW O   
H1  H2  EPW O   H1  H2  EPW O   H1  H2  EPW O   H1  H2  EPW O   H1  H2  EPW O   
H1  H2  EPW O   H1  H2  EPW O   H1  H2  EPW O   H1  H2  EPW O   H1  H2  EPW O   
H1  H2  EPW O   H1  H2  EPW O   H1  H2  EPW O   H1  H2  EPW O   H1  H2  EPW O   
H1  H2  EPW O   H1  H2  EPW O   H1  H2  EPW O   H1  H2  EPW O   H1  H2  EPW O   
H1  H2  EPW O   H1  H2  EPW O   H1  H2  EPW O   H1  H2  EPW O   H1  H2  EPW O   
H1  H2  EPW O   H1  H2  EPW O   H1  H2  EPW O   H1  H2  EPW O   H1  H2  EPW O   
H1  H2  EPW O   H1  H2  EPW O   H1  H2  EPW O   H1  H2  EPW O   H1  H2  EPW O   
H1  H2  EPW O   H1  H2  EPW O   H1  H2  EPW O   H1  H2  EPW O   H1  H2  EPW O   
H1  H2  EPW O   H1  H2  EPW O   H1  H2  EPW O   H1  H2  EPW O   H1  H2  EPW O   
H1  H2  EPW O   H1  H2  EPW O   H1  H2  EPW O   H1  H2  EPW O   H1  H2  EPW O   
H1  H2  EPW O   H1  H2  EPW O   H1  H2  EPW O   H1  H2  EPW O   H1  H2  EPW O   
H1  H2  EPW O   H1  H2  EPW O   H1  H2  EPW O   H1  H2  EPW O   H1  H2  EPW O   
H1  H2  EPW O   H1  H2  EPW O   H1  H2  EPW O   H1  H2  EPW O   H1  H2  EPW O   
H1  H2  EPW O   H1  H2  EPW O   H1  H2  EPW O   H1  H2  EPW O   H1  H2  EPW O   
H1  H2  EPW O   H1  H2  EPW O   H1  H2  EPW O   H1  H2  EPW O   H1  H2  EPW O   
H1  H2  EPW O   H1  H2  EPW O   H1  H2  EPW O   H1  H2  EPW O   H1  H2  EPW O   
H1  H2  EPW O   H1  H2  EPW O   H1  H2  EPW O   H1  H2  EPW O   H1  H2  EPW O   
H1  H2  EPW O   H1  H2  EPW O   H1  H2  EPW O   H1  H2  EPW O   H1  H2  EPW O   
H1  H2  EPW O   H1  H2  EPW O   H1  H2  EPW O   H1  H2  EPW O   H1  H2  EPW O   
H1  H2  EPW O   H1  H2  EPW O   H1  H2  EPW O   H1  H2  EPW O   H1  H2  EPW O   
H1  H2  EPW O   H1  H2  EPW O   H1  H2  EPW O   H1  H2  EPW O   H1  H2  EPW O   
H1  H2  EPW O   H1  H2  EPW O   H1  H2  EPW O   H1  H2  EPW O   H1  H2  EPW O   
H1  H2  EPW O   H1  H2  EPW O   H1  H2  EPW O   H1  H2  EPW O   H1  H2  EPW O   
H1  H2  EPW O   H1  H2  EPW O   H1  H2  EPW O   H1  H2  EPW O   H1  H2  EPW O   
H1  H2  EPW O   H1  H2  EPW O   H1  H2  EPW O   H1  H2  EPW O   H1  H2  EPW O   
H1  H2  EPW O   H1  H2  EPW O   H1  H2  EPW O   H1  H2  EPW O   H1  H2  EPW O   
H1  H2  EPW O   H1  H2  EPW O   H1  H2  EPW O   H1  H2  EPW O   H1  H2  EPW O   
H1  H2  EPW O   H1  H2  EPW O   H1  H2  EPW O   H1  H2  EPW O   H1  H2  EPW O   
H1  H2  EPW O   H1  H2  EPW O   H1  H2  EPW O   H1  H2  EPW O   H1  H2  EPW O   
H1  H2  EPW O   H1  H2  EPW O   H1  H2  EPW O   H1  H2  EPW O   H1  H2  EPW O   
H1  H2  EPW O   H1  H2  EPW O   H1  H2  EPW O   H1  H2  EPW O   H1  H2  EPW O   
H1  H2  EPW O   H1  H2  EPW O   H1  H2  EPW O   H1  H2  EPW O   H1  H2  EPW O   
H1  H2  EPW O   H1  H2  EPW O   H1  H2  EPW O   H1  H2  EPW O   H1  H2  EPW O   
H1  H2  EPW O   H1  H2  EPW O   H1  H2  EPW O   H1  H2  EPW O   H1  H2  EPW O   
H1  H2  EPW O   H1  H2  EPW O   H1  H2  EPW O   H1  H2  EPW O   H1  H2  EPW O   
H1  H2  EPW O   H1  H2  EPW O   H1  H2  EPW O   H1  H2  EPW O   H1  H2  EPW O   
H1  H2  EPW O   H1  H2  EPW O   H1  H2  EPW O   H1  H2  EPW O   H1  H2  EPW O   
H1  H2  EPW O   H1  H2  EPW O   H1  H2  EPW O   H1  H2  EPW O   H1  H2  EPW O   
H1  H2  EPW O   H1  H2  EPW O   H1  H2  EPW O   H1  H2  EPW O   H1  H2  EPW O   
H1  H2  EPW O   H1  H2  EPW O   H1  H2  EPW O   H1  H2  EPW O   H1  H2  EPW O   
H1  H2  EPW O   H1  H2  EPW O   H1  H2  EPW O   H1  H2  EPW O   H1  H2  EPW O   
H1  H2  EPW O   H1  H2  EPW O   H1  H2  EPW O   H1  H2  EPW O   H1  H2  EPW O   
H1  H2  EPW O   H1  H2  EPW O   H1  H2  EPW O   H1  H2  EPW O   H1  H2  EPW O   
H1  H2  EPW O   H1  H2  EPW O   H1  H2  EPW O   H1  H2  EPW O   H1  H2  EPW O   
H1  H2  EPW O   H1  H2  EPW O   H1  H2  EPW O   H1  H2  EPW O   H1  H2  EPW O   
H1  H2  EPW O   H1  H2  EPW O   H1  H2  EPW O   H1  H2  EPW O   H1  H2  EPW O   
H1  H2  EPW O   H1  H2  EPW O   H1  H2  EPW O   H1  H2  EPW O   H1  H2  EPW O   
H1  H2  EPW O   H1  H2  EPW O   H1  H2  EPW O   H1  H2  EPW O   H1  H2  EPW O   
H1  H2  EPW O   H1  H2  EPW O   H1  H2  EPW O   H1  H2  EPW O   H1  H2  EPW O   
H1  H2  EPW O   H1  H2  EPW O   H1  H2  EPW O   H1  H2  EPW O   H1  H2  EPW O   
H1  H2  EPW O   H1  H2  EPW O   H1  H2  EPW O   H1  H2  EPW O   H1  H2  EPW O   
H1  H2  EPW O   H1  H2  EPW O   H1  H2  EPW O   H1  H2  EPW O   H1  H2  EPW O   
H1  H2  EPW O   H1  H2  EPW O   H1  H2  EPW O   H1  H2  EPW O   H1  H2  EPW O   
H1  H2  EPW O   H1  H2  EPW O   H1  H2  EPW O   H1  H2  EPW O   H1  H2  EPW O   
H1  H2  EPW O   H1  H2  EPW O   H1  H2  EPW O   H1  H2  EPW O   H1  H2  EPW O   
H1  H2  EPW O   H1  H2  EPW O   H1  H2  EPW O   H1  H2  EPW O   H1  H2  EPW O   
H1  H2  EPW O   H1  H2  EPW O   H1  H2  EPW O   H1  H2  EPW O   H1  H2  EPW O   
H1  H2  EPW O   H1  H2  EPW O   H1  H2  EPW O   H1  H2  EPW O   H1  H2  EPW O   
H1  H2  EPW O   H1  H2  EPW O   H1  H2  EPW O   H1  H2  EPW O   H1  H2  EPW O   
H1  H2  EPW O   H1  H2  EPW O   H1  H2  EPW O   H1  H2  EPW O   H1  H2  EPW O   
H1  H2  EPW O   H1  H2  EPW O   H1  H2  EPW O   H1  H2  EPW O   H1  H2  EPW O   
H1  H2  EPW O   H1  H2  EPW O   H1  H2  EPW O   H1  H2  EPW O   H1  H2  EPW O   
H1  H2  EPW O   H1  H2  EPW O   H1  H2  EPW O   H1  H2  EPW O   H1  H2  EPW O   
H1  H2  EPW O   H1  H2  EPW O   H1  H2  EPW O   H1  H2  EPW O   H1  H2  EPW O   
H1  H2  EPW O   H1  H2  EPW O   H1  H2  EPW O   H1  H2  EPW O   H1  H2  EPW O   
H1  H2  EPW O   H1  H2  EPW O   H1  H2  EPW O   H1  H2  EPW O   H1  H2  EPW O   
H1  H2  EPW O   H1  H2  EPW O   H1  H2  EPW O   H1  H2  EPW O   H1  H2  EPW O   
H1  H2  EPW O   H1  H2  EPW O   H1  H2  EPW O   H1  H2  EPW O   H1  H2  EPW O   
H1  H2  EPW O   H1  H2  EPW O   H1  H2  EPW O   H1  H2  EPW O   H1  H2  EPW O   
H1  H2  EPW O   H1  H2  EPW O   H1  H2  EPW O   H1  H2  EPW O   H1  H2  EPW O   
H1  H2  EPW O   H1  H2  EPW O   H1  H2  EPW O   H1  H2  EPW O   H1  H2  EPW O   
H1  H2  EPW O   H1  H2  EPW O   H1  H2  EPW O   H1  H2  EPW O   H1  H2  EPW O   
H1  H2  EPW O   H1  H2  EPW O   H1  H2  EPW O   H1  H2  EPW O   H1  H2  EPW O   
H1  H2  EPW O   H1  H2  EPW O   H1  H2  EPW O   H1  H2  EPW O   H1  H2  EPW O   
H1  H2  EPW O   H1  H2  EPW O   H1  H2  EPW O   H1  H2  EPW O   H1  H2  EPW O   
H1  H2  EPW O   H1  H2  EPW O   H1  H2  EPW O   H1  H2  EPW O   H1  H2  EPW O   
H1  H2  EPW O   H1  H2  EPW O   H1  H2  EPW O   H1  H2  EPW O   H1  H2  EPW O   
H1  H2  EPW O   H1  H2  EPW O   H1  H2  EPW O   H1  H2  EPW O   H1  H2  EPW O   
H1  H2  EPW O   H1  H2  EPW O   H1  H2  EPW O   H1  H2  EPW O   H1  H2  EPW O   
H1  H2  EPW O   H1  H2  EPW O   H1  H2  EPW O   H1  H2  EPW O   H1  H2  EPW O   
H1  H2  EPW O   H1  H2  EPW O   H1  H2  EPW O   H1  H2  EPW O   H1  H2  EPW O   
H1  H2  EPW O   H1  H2  EPW O   H1  H2  EPW O   H1  H2  EPW O   H1  H2  EPW O   
H1  H2  EPW O   H1  H2  EPW O   H1  H2  EPW O   H1  H2  EPW O   H1  H2  EPW O   
H1  H2  EPW O   H1  H2  EPW O   H1  H2  EPW O   H1  H2  EPW O   H1  H2  EPW O   
H1  H2  EPW O   H1  H2  EPW O   H1  H2  EPW O   H1  H2  EPW O   H1  H2  EPW O   
H1  H2  EPW O   H1  H2  EPW O   H1  H2  EPW O   H1  H2  EPW O   H1  H2  EPW O   
H1  H2  EPW O   H1  H2  EPW O   H1  H2  EPW O   H1  H2  EPW O   H1  H2  EPW O   
H1  H2  EPW O   H1  H2  EPW O   H1  H2  EPW O   H1  H2  EPW O   H1  H2  EPW O   
H1  H2  EPW O   H1  H2  EPW O   H1  H2  EPW O   H1  H2  EPW O   H1  H2  EPW O   
H1  H2  EPW O   H1  H2  EPW O   H1  H2  EPW O   H1  H2  EPW O   H1  H2  EPW O   
H1  H2  EPW O   H1  H2  EPW O   H1  H2  EPW O   H1  H2  EPW O   H1  H2  EPW O   
H1  H2  EPW O   H1  H2  EPW O   H1  H2  EPW O   H1  H2  EPW O   H1  H2  EPW O   
H1  H2  EPW O   H1  H2  EPW O   H1  H2  EPW O   H1  H2  EPW O   H1  H2  EPW O   
H1  H2  EPW O   H1  H2  EPW O   H1  H2  EPW O   H1  H2  EPW O   H1  H2  EPW O   
H1  H2  EPW O   H1  H2  EPW O   H1  H2  EPW O   H1  H2  EPW O   H1  H2  EPW O   
H1  H2  EPW O   H1  H2  EPW O   H1  H2  EPW O   H1  H2  EPW O   H1  H2  EPW O   
H1  H2  EPW O   H1  H2  EPW O   H1  H2  EPW O   H1  H2  EPW O   H1  H2  EPW O   
H1  H2  EPW O   H1  H2  EPW O   H1  H2  EPW O   H1  H2  EPW O   H1  H2  EPW O   
H1  H2  EPW O   H1  H2  EPW O   H1  H2  EPW O   H1  H2  EPW O   H1  H2  EPW O   
H1  H2  EPW O   H1  H2  EPW O   H1  H2  EPW O   H1  H2  EPW O   H1  H2  EPW O   
H1  H2  EPW O   H1  H2  EPW O   H1  H2  EPW O   H1  H2  EPW O   H1  H2  EPW O   
H1  H2  EPW O   H1  H2  EPW O   H1  H2  EPW O   H1  H2  EPW O   H1  H2  EPW O   
H1  H2  EPW O   H1  H2  EPW O   H1  H2  EPW O   H1  H2  EPW O   H1  H2  EPW O   
H1  H2  EPW O   H1  H2  EPW O   H1  H2  EPW O   H1  H2  EPW O   H1  H2  EPW O   
H1  H2  EPW O   H1  H2  EPW O   H1  H2  EPW O   H1  H2  EPW O   H1  H2  EPW O   
H1  H2  EPW O   H1  H2  EPW O   H1  H2  EPW O   H1  H2  EPW O   H1  H2  EPW O   
H1  H2  EPW O   H1  H2  EPW O   H1  H2  EPW O   H1  H2  EPW O   H1  H2  EPW O   
H1  H2  EPW O   H1  H2  EPW O   H1  H2  EPW O   H1  H2  EPW O   H1  H2  EPW O   
H1  H2  EPW O   H1  H2  EPW O   H1  H2  EPW O   H1  H2  EPW O   H1  H2  EPW O   
H1  H2  EPW O   H1  H2  EPW O   H1  H2  EPW O   H1  H2  EPW O   H1  H2  EPW O   
H1  H2  EPW O   H1  H2  EPW O   H1  H2  EPW O   H1  H2  EPW O   H1  H2  EPW O   
H1  H2  EPW O   H1  H2  EPW O   H1  H2  EPW O   H1  H2  EPW O   H1  H2  EPW O   
H1  H2  EPW O   H1  H2  EPW O   H1  H2  EPW O   H1  H2  EPW O   H1  H2  EPW O   
H1  H2  EPW O   H1  H2  EPW O   H1  H2  EPW O   H1  H2  EPW O   H1  H2  EPW O   
H1  H2  EPW O   H1  H2  EPW O   H1  H2  EPW O   H1  H2  EPW O   H1  H2  EPW O   
H1  H2  EPW O   H1  H2  EPW O   H1  H2  EPW O   H1  H2  EPW O   H1  H2  EPW O   
H1  H2  EPW O   H1  H2  EPW O   H1  H2  EPW O   H1  H2  EPW O   H1  H2  EPW O   
H1  H2  EPW O   H1  H2  EPW O   H1  H2  EPW O   H1  H2  EPW O   H1  H2  EPW O   
H1  H2  EPW O   H1  H2  EPW O   H1  H2  EPW O   H1  H2  EPW O   H1  H2  EPW O   
H1  H2  EPW O   H1  H2  EPW O   H1  H2  EPW O   H1  H2  EPW O   H1  H2  EPW O   
H1  H2  EPW O   H1  H2  EPW O   H1  H2  EPW O   H1  H2  EPW O   H1  H2  EPW O   
H1  H2  EPW O   H1  H2  EPW O   H1  H2  EPW O   H1  H2  EPW O   H1  H2  EPW O   
H1  H2  EPW O   H1  H2  EPW O   H1  H2  EPW O   H1  H2  EPW O   H1  H2  EPW O   
H1  H2  EPW O   H1  H2  EPW O   H1  H2  EPW O   H1  H2  EPW O   H1  H2  EPW O   
H1  H2  EPW O   H1  H2  EPW O   H1  H2  EPW O   H1  H2  EPW O   H1  H2  EPW O   
H1  H2  EPW O   H1  H2  EPW O   H1  H2  EPW O   H1  H2  EPW O   H1  H2  EPW O   
H1  H2  EPW O   H1  H2  EPW O   H1  H2  EPW O   H1  H2  EPW O   H1  H2  EPW O   
H1  H2  EPW O   H1  H2  EPW O   H1  H2  EPW O   H1  H2  EPW O   H1  H2  EPW O   
H1  H2  EPW O   H1  H2  EPW O   H1  H2  EPW O   H1  H2  EPW O   H1  H2  EPW O   
H1  H2  EPW O   H1  H2  EPW O   H1  H2  EPW O   H1  H2  EPW O   H1  H2  EPW O   
H1  H2  EPW O   H1  H2  EPW O   H1  H2  EPW O   H1  H2  EPW O   H1  H2  EPW O   
H1  H2  EPW O   H1  H2  EPW O   H1  H2  EPW O   H1  H2  EPW O   H1  H2  EPW O   
H1  H2  EPW O   H1  H2  EPW O   H1  H2  EPW O   H1  H2  EPW O   H1  H2  EPW O   
H1  H2  EPW O   H1  H2  EPW O   H1  H2  EPW O   H1  H2  EPW O   H1  H2  EPW O   
H1  H2  EPW O   H1  H2  EPW O   H1  H2  EPW O   H1  H2  EPW O   H1  H2  EPW O   
H1  H2  EPW O   H1  H2  EPW O   H1  H2  EPW O   H1  H2  EPW O   H1  H2  EPW O   
H1  H2  EPW O   H1  H2  EPW O   H1  H2  EPW O   H1  H2  EPW O   H1  H2  EPW O   
H1  H2  EPW O   H1  H2  EPW O   H1  H2  EPW O   H1  H2  EPW O   H1  H2  EPW O   
H1  H2  EPW O   H1  H2  EPW O   H1  H2  EPW O   H1  H2  EPW O   H1  H2  EPW O   
H1  H2  EPW O   H1  H2  EPW O   H1  H2  EPW O   H1  H2  EPW O   H1  H2  EPW O   
H1  H2  EPW O   H1  H2  EPW O   H1  H2  EPW O   H1  H2  EPW O   H1  H2  EPW O   
H1  H2  EPW O   H1  H2  EPW O   H1  H2  EPW O   H1  H2  EPW O   H1  H2  EPW O   
H1  H2  EPW O   H1  H2  EPW O   H1  H2  EPW O   H1  H2  EPW O   H1  H2  EPW O   
H1  H2  EPW O   H1  H2  EPW O   H1  H2  EPW O   H1  H2  EPW O   H1  H2  EPW O   
H1  H2  EPW O   H1  H2  EPW O   H1  H2  EPW O   H1  H2  EPW O   H1  H2  EPW O   
H1  H2  EPW O   H1  H2  EPW O   H1  H2  EPW O   H1  H2  EPW O   H1  H2  EPW O   
H1  H2  EPW O   H1  H2  EPW O   H1  H2  EPW O   H1  H2  EPW O   H1  H2  EPW O   
H1  H2  EPW O   H1  H2  EPW O   H1  H2  EPW O   H1  H2  EPW O   H1  H2  EPW O   
H1  H2  EPW O   H1  H2  EPW O   H1  H2  EPW O   H1  H2  EPW O   H1  H2  EPW O   
H1  H2  EPW O   H1  H2  EPW O   H1  H2  EPW O   H1  H2  EPW O   H1  H2  EPW O   
H1  H2  EPW O   H1  H2  EPW O   H1  H2  EPW O   H1  H2  EPW O   H1  H2  EPW O   
H1  H2  EPW O   H1  H2  EPW O   H1  H2  EPW O   H1  H2  EPW O   H1  H2  EPW O   
H1  H2  EPW O   H1  H2  EPW O   H1  H2  EPW O   H1  H2  EPW O   H1  H2  EPW O   
H1  H2  EPW O   H1  H2  EPW O   H1  H2  EPW O   H1  H2  EPW O   H1  H2  EPW O   
H1  H2  EPW O   H1  H2  EPW O   H1  H2  EPW O   H1  H2  EPW O   H1  H2  EPW O   
H1  H2  EPW O   H1  H2  EPW O   H1  H2  EPW O   H1  H2  EPW O   H1  H2  EPW O   
H1  H2  EPW O   H1  H2  EPW O   H1  H2  EPW O   H1  H2  EPW O   H1  H2  EPW O   
H1  H2  EPW O   H1  H2  EPW O   H1  H2  EPW O   H1  H2  EPW O   H1  H2  EPW O   
H1  H2  EPW O   H1  H2  EPW O   H1  H2  EPW O   H1  H2  EPW O   H1  H2  EPW O   
H1  H2  EPW O   H1  H2  EPW O   H1  H2  EPW O   H1  H2  EPW O   H1  H2  EPW O   
H1  H2  EPW O   H1  H2  EPW O   H1  H2  EPW O   H1  H2  EPW O   H1  H2  EPW O   
H1  H2  EPW O   H1  H2  EPW O   H1  H2  EPW O   H1  H2  EPW O   H1  H2  EPW O   
H1  H2  EPW O   H1  H2  EPW O   H1  H2  EPW O   H1  H2  EPW O   H1  H2  EPW O   
H1  H2  EPW O   H1  H2  EPW O   H1  H2  EPW O   H1  H2  EPW O   H1  H2  EPW O   
H1  H2  EPW O   H1  H2  EPW O   H1  H2  EPW O   H1  H2  EPW O   H1  H2  EPW O   
H1  H2  EPW O   H1  H2  EPW O   H1  H2  EPW O   H1  H2  EPW O   H1  H2  EPW O   
H1  H2  EPW O   H1  H2  EPW O   H1  H2  EPW O   H1  H2  EPW O   H1  H2  EPW O   
H1  H2  EPW O   H1  H2  EPW O   H1  H2  EPW O   H1  H2  EPW O   H1  H2  EPW O   
H1  H2  EPW O   H1  H2  EPW O   H1  H2  EPW O   H1  H2  EPW O   H1  H2  EPW O   
H1  H2  EPW O   H1  H2  EPW O   H1  H2  EPW O   H1  H2  EPW O   H1  H2  EPW O   
H1  H2  EPW O   H1  H2  EPW O   H1  H2  EPW O   H1  H2  EPW O   H1  H2  EPW O   
H1  H2  EPW O   H1  H2  EPW O   H1  H2  EPW O   H1  H2  EPW O   H1  H2  EPW O   
H1  H2  EPW O   H1  H2  EPW O   H1  H2  EPW O   H1  H2  EPW O   H1  H2  EPW O   
H1  H2  EPW O   H1  H2  EPW O   H1  H2  EPW O   H1  H2  EPW O   H1  H2  EPW O   
H1  H2  EPW O   H1  H2  EPW O   H1  H2  EPW O   H1  H2  EPW O   H1  H2  EPW O   
H1  H2  EPW O   H1  H2  EPW O   H1  H2  EPW O   H1  H2  EPW O   H1  H2  EPW O   
H1  H2  EPW O   H1  H2  EPW O   H1  H2  EPW O   H1  H2  EPW O   H1  H2  EPW O   
H1  H2  EPW O   H1  H2  EPW O   H1  H2  EPW O   H1  H2  EPW O   H1  H2  EPW O   
H1  H2  EPW O   H1  H2  EPW O   H1  H2  EPW O   H1  H2  EPW O   H1  H2  EPW O   
H1  H2  EPW O   H1  H2  EPW O   H1  H2  EPW O   H1  H2  EPW O   H1  H2  EPW O   
H1  H2  EPW O   H1  H2  EPW O   H1  H2  EPW O   H1  H2  EPW O   H1  H2  EPW O   
H1  H2  EPW O   H1  H2  EPW O   H1  H2  EPW O   H1  H2  EPW O   H1  H2  EPW O   
H1  H2  EPW O   H1  H2  EPW O   H1  H2  EPW O   H1  H2  EPW O   H1  H2  EPW O   
H1  H2  EPW O   H1  H2  EPW O   H1  H2  EPW O   H1  H2  EPW O   H1  H2  EPW O   
H1  H2  EPW O   H1  H2  EPW O   H1  H2  EPW O   H1  H2  EPW O   H1  H2  EPW O   
H1  H2  EPW O   H1  H2  EPW O   H1  H2  EPW O   H1  H2  EPW O   H1  H2  EPW O   
H1  H2  EPW O   H1  H2  EPW O   H1  H2  EPW O   H1  H2  EPW O   H1  H2  EPW O   
H1  H2  EPW O   H1  H2  EPW O   H1  H2  EPW O   H1  H2  EPW O   H1  H2  EPW O   
H1  H2  EPW O   H1  H2  EPW O   H1  H2  EPW O   H1  H2  EPW O   H1  H2  EPW O   
H1  H2  EPW O   H1  H2  EPW O   H1  H2  EPW O   H1  H2  EPW O   H1  H2  EPW O   
H1  H2  EPW O   H1  H2  EPW O   H1  H2  EPW O   H1  H2  EPW O   H1  H2  EPW O   
H1  H2  EPW O   H1  H2  EPW O   H1  H2  EPW O   H1  H2  EPW O   H1  H2  EPW O   
H1  H2  EPW O   H1  H2  EPW O   H1  H2  EPW O   H1  H2  EPW O   H1  H2  EPW O   
H1  H2  EPW O   H1  H2  EPW O   H1  H2  EPW O   H1  H2  EPW O   H1  H2  EPW O   
H1  H2  EPW O   H1  H2  EPW O   H1  H2  EPW O   H1  H2  EPW O   H1  H2  EPW O   
H1  H2  EPW O   H1  H2  EPW O   H1  H2  EPW O   H1  H2  EPW O   H1  H2  EPW O   
H1  H2  EPW O   H1  H2  EPW O   H1  H2  EPW O   H1  H2  EPW O   H1  H2  EPW O   
H1  H2  EPW O   H1  H2  EPW O   H1  H2  EPW O   H1  H2  EPW O   H1  H2  EPW O   
H1  H2  EPW O   H1  H2  EPW O   H1  H2  EPW O   H1  H2  EPW O   H1  H2  EPW O   
H1  H2  EPW O   H1  H2  EPW O   H1  H2  EPW O   H1  H2  EPW O   H1  H2  EPW O   
H1  H2  EPW O   H1  H2  EPW O   H1  H2  EPW O   H1  H2  EPW O   H1  H2  EPW O   
H1  H2  EPW O   H1  H2  EPW O   H1  H2  EPW O   H1  H2  EPW O   H1  H2  EPW O   
H1  H2  EPW O   H1  H2  EPW O   H1  H2  EPW O   H1  H2  EPW O   H1  H2  EPW O   
H1  H2  EPW O   H1  H2  EPW O   H1  H2  EPW O   H1  H2  EPW O   H1  H2  EPW O   
H1  H2  EPW O   H1  H2  EPW O   H1  H2  EPW O   H1  H2  EPW O   H1  H2  EPW O   
H1  H2  EPW O   H1  H2  EPW O   H1  H2  EPW O   H1  H2  EPW O   H1  H2  EPW O   
H1  H2  EPW O   H1  H2  EPW O   H1  H2  EPW O   H1  H2  EPW O   H1  H2  EPW O   
H1  H2  EPW O   H1  H2  EPW O   H1  H2  EPW O   H1  H2  EPW O   H1  H2  EPW O   
H1  H2  EPW O   H1  H2  EPW O   H1  H2  EPW O   H1  H2  EPW O   H1  H2  EPW O   
H1  H2  EPW O   H1  H2  EPW O   H1  H2  EPW O   H1  H2  EPW O   H1  H2  EPW O   
H1  H2  EPW O   H1  H2  EPW O   H1  H2  EPW O   H1  H2  EPW O   H1  H2  EPW O   
H1  H2  EPW O   H1  H2  EPW O   H1  H2  EPW O   H1  H2  EPW O   H1  H2  EPW O   
H1  H2  EPW O   H1  H2  EPW O   H1  H2  EPW O   H1  H2  EPW O   H1  H2  EPW O   
H1  H2  EPW O   H1  H2  EPW O   H1  H2  EPW O   H1  H2  EPW O   H1  H2  EPW O   
H1  H2  EPW O   H1  H2  EPW O   H1  H2  EPW O   H1  H2  EPW O   H1  H2  EPW O   
H1  H2  EPW O   H1  H2  EPW O   H1  H2  EPW O   H1  H2  EPW O   H1  H2  EPW O   
H1  H2  EPW O   H1  H2  EPW O   H1  H2  EPW O   H1  H2  EPW O   H1  H2  EPW O   
H1  H2  EPW O   H1  H2  EPW O   H1  H2  EPW O   H1  H2  EPW O   H1  H2  EPW O   
H1  H2  EPW O   H1  H2  EPW O   H1  H2  EPW O   H1  H2  EPW O   H1  H2  EPW O   
H1  H2  EPW O   H1  H2  EPW O   H1  H2  EPW O   H1  H2  EPW O   H1  H2  EPW O   
H1  H2  EPW O   H1  H2  EPW O   H1  H2  EPW O   H1  H2  EPW O   H1  H2  EPW O   
H1  H2  EPW O   H1  H2  EPW O   H1  H2  EPW O   H1  H2  EPW O   H1  H2  EPW O   
H1  H2  EPW O   H1  H2  EPW O   H1  H2  EPW O   H1  H2  EPW O   H1  H2  EPW O   
H1  H2  EPW O   H1  H2  EPW O   H1  H2  EPW O   H1  H2  EPW O   H1  H2  EPW O   
H1  H2  EPW O   H1  H2  EPW O   H1  H2  EPW O   H1  H2  EPW O   H1  H2  EPW O   
H1  H2  EPW O   H1  H2  EPW O   H1  H2  EPW O   H1  H2  EPW O   H1  H2  EPW O   
H1  H2  EPW O   H1  H2  EPW O   H1  H2  EPW O   H1  H2  EPW O   H1  H2  EPW O   
H1  H2  EPW O   H1  H2  EPW O   H1  H2  EPW O   H1  H2  EPW O   H1  H2  EPW O   
H1  H2  EPW O   H1  H2  EPW O   H1  H2  EPW O   H1  H2  EPW O   H1  H2  EPW O   
H1  H2  EPW O   H1  H2  EPW O   H1  H2  EPW O   H1  H2  EPW O   H1  H2  EPW O   
H1  H2  EPW O   H1  H2  EPW O   H1  H2  EPW O   H1  H2  EPW O   H1  H2  EPW O   
H1  H2  EPW O   H1  H2  EPW O   H1  H2  EPW O   H1  H2  EPW O   H1  H2  EPW O   
H1  H2  EPW O   H1  H2  EPW O   H1  H2  EPW O   H1  H2  EPW O   H1  H2  EPW O   
H1  H2  EPW O   H1  H2  EPW O   H1  H2  EPW O   H1  H2  EPW O   H1  H2  EPW O   
H1  H2  EPW O   H1  H2  EPW O   H1  H2  EPW O   H1  H2  EPW O   H1  H2  EPW O   
H1  H2  EPW O   H1  H2  EPW O   H1  H2  EPW O   H1  H2  EPW O   H1  H2  EPW O   
H1  H2  EPW O   H1  H2  EPW O   H1  H2  EPW O   H1  H2  EPW O   H1  H2  EPW O   
H1  H2  EPW O   H1  H2  EPW O   H1  H2  EPW O   H1  H2  EPW O   H1  H2  EPW O   
H1  H2  EPW O   H1  H2  EPW O   H1  H2  EPW O   H1  H2  EPW O   H1  H2  EPW O   
H1  H2  EPW O   H1  H2  EPW O   H1  H2  EPW O   H1  H2  EPW O   H1  H2  EPW O   
H1  H2  EPW O   H1  H2  EPW O   H1  H2  EPW O   H1  H2  EPW O   H1  H2  EPW O   
H1  H2  EPW O   H1  H2  EPW O   H1  H2  EPW O   H1  H2  EPW O   H1  H2  EPW O   
H1  H2  EPW O   H1  H2  EPW O   H1  H2  EPW O   H1  H2  EPW O   H1  H2  EPW O   
H1  H2  EPW O   H1  H2  EPW O   H1  H2  EPW O   H1  H2  EPW O   H1  H2  EPW O   
H1  H2  EPW O   H1  H2  EPW O   H1  H2  EPW O   H1  H2  EPW O   H1  H2  EPW O   
H1  H2  EPW O   H1  H2  EPW O   H1  H2  EPW O   H1  H2  EPW O   H1  H2  EPW O   
H1  H2  EPW O   H1  H2  EPW O   H1  H2  EPW O   H1  H2  EPW O   H1  H2  EPW O   
H1  H2  EPW O   H1  H2  EPW O   H1  H2  EPW O   H1  H2  EPW O   H1  H2  EPW O   
H1  H2  EPW O   H1  H2  EPW O   H1  H2  EPW O   H1  H2  EPW O   H1  H2  EPW O   
H1  H2  EPW O   H1  H2  EPW O   H1  H2  EPW O   H1  H2  EPW O   H1  H2  EPW O   
H1  H2  EPW O   H1  H2  EPW O   H1  H2  EPW O   H1  H2  EPW O   H1  H2  EPW O   
H1  H2  EPW O   H1  H2  EPW O   H1  H2  EPW O   H1  H2  EPW O   H1  H2  EPW O   
H1  H2  EPW O   H1  H2  EPW O   H1  H2  EPW O   H1  H2  EPW O   H1  H2  EPW O   
H1  H2  EPW O   H1  H2  EPW O   H1  H2  EPW O   H1  H2  EPW O   H1  H2  EPW O   
H1  H2  EPW O   H1  H2  EPW O   H1  H2  EPW O   H1  H2  EPW O   H1  H2  EPW O   
H1  H2  EPW O   H1  H2  EPW O   H1  H2  EPW O   H1  H2  EPW O   H1  H2  EPW O   
H1  H2  EPW O   H1  H2  EPW O   H1  H2  EPW O   H1  H2  EPW O   H1  H2  EPW O   
H1  H2  EPW O   H1  H2  EPW O   H1  H2  EPW O   H1  H2  EPW O   H1  H2  EPW O   
H1  H2  EPW O   H1  H2  EPW O   H1  H2  EPW O   H1  H2  EPW O   H1  H2  EPW O   
H1  H2  EPW O   H1  H2  EPW O   H1  H2  EPW O   H1  H2  EPW O   H1  H2  EPW O   
H1  H2  EPW O   H1  H2  EPW O   H1  H2  EPW O   H1  H2  EPW O   H1  H2  EPW O   
H1  H2  EPW O   H1  H2  EPW O   H1  H2  EPW O   H1  H2  EPW O   H1  H2  EPW O   
H1  H2  EPW O   H1  H2  EPW O   H1  H2  EPW O   H1  H2  EPW O   H1  H2  EPW O   
H1  H2  EPW O   H1  H2  EPW O   H1  H2  EPW O   H1  H2  EPW O   H1  H2  EPW O   
H1  H2  EPW O   H1  H2  EPW O   H1  H2  EPW O   H1  H2  EPW O   H1  H2  EPW O   
H1  H2  EPW O   H1  H2  EPW O   H1  H2  EPW O   H1  H2  EPW O   H1  H2  EPW O   
H1  H2  EPW O   H1  H2  EPW O   H1  H2  EPW O   H1  H2  EPW O   H1  H2  EPW O   
H1  H2  EPW O   H1  H2  EPW O   H1  H2  EPW O   H1  H2  EPW O   H1  H2  EPW O   
H1  H2  EPW O   H1  H2  EPW O   H1  H2  EPW O   H1  H2  EPW O   H1  H2  EPW O   
H1  H2  EPW O   H1  H2  EPW O   H1  H2  EPW O   H1  H2  EPW O   H1  H2  EPW O   
H1  H2  EPW O   H1  H2  EPW O   H1  H2  EPW O   H1  H2  EPW O   H1  H2  EPW O   
H1  H2  EPW O   H1  H2  EPW O   H1  H2  EPW O   H1  H2  EPW O   H1  H2  EPW O   
H1  H2  EPW O   H1  H2  EPW O   H1  H2  EPW O   H1  H2  EPW O   H1  H2  EPW O   
H1  H2  EPW O   H1  H2  EPW O   H1  H2  EPW O   H1  H2  EPW O   H1  H2  EPW O   
H1  H2  EPW O   H1  H2  EPW O   H1  H2  EPW O   H1  H2  EPW O   H1  H2  EPW O   
H1  H2  EPW O   H1  H2  EPW O   H1  H2  EPW O   H1  H2  EPW O   H1  H2  EPW O   
H1  H2  EPW O   H1  H2  EPW O   H1  H2  EPW O   H1  H2  EPW O   H1  H2  EPW O   
H1  H2  EPW O   H1  H2  EPW O   H1  H2  EPW O   H1  H2  EPW O   H1  H2  EPW O   
H1  H2  EPW O   H1  H2  EPW O   H1  H2  EPW O   H1  H2  EPW O   H1  H2  EPW O   
H1  H2  EPW O   H1  H2  EPW O   H1  H2  EPW O   H1  H2  EPW O   H1  H2  EPW O   
H1  H2  EPW O   H1  H2  EPW O   H1  H2  EPW O   H1  H2  EPW O   H1  H2  EPW O   
H1  H2  EPW O   H1  H2  EPW O   H1  H2  EPW O   H1  H2  EPW O   H1  H2  EPW O   
H1  H2  EPW O   H1  H2  EPW O   H1  H2  EPW O   H1  H2  EPW O   H1  H2  EPW O   
H1  H2  EPW O   H1  H2  EPW O   H1  H2  EPW O   H1  H2  EPW O   H1  H2  EPW O   
H1  H2  EPW O   H1  H2  EPW O   H1  H2  EPW O   H1  H2  EPW O   H1  H2  EPW O   
H1  H2  EPW O   H1  H2  EPW O   H1  H2  EPW O   H1  H2  EPW O   H1  H2  EPW O   
H1  H2  EPW O   H1  H2  EPW O   H1  H2  EPW O   H1  H2  EPW O   H1  H2  EPW O   
H1  H2  EPW O   H1  H2  EPW O   H1  H2  EPW O   H1  H2  EPW O   H1  H2  EPW O   
H1  H2  EPW O   H1  H2  EPW O   H1  H2  EPW O   H1  H2  EPW O   H1  H2  EPW O   
H1  H2  EPW O   H1  H2  EPW O   H1  H2  EPW O   H1  H2  EPW O   H1  H2  EPW O   
H1  H2  EPW O   H1  H2  EPW O   H1  H2  EPW O   H1  H2  EPW O   H1  H2  EPW O   
H1  H2  EPW O   H1  H2  EPW O   H1  H2  EPW O   H1  H2  EPW O   H1  H2  EPW O   
H1  H2  EPW O   H1  H2  EPW O   H1  H2  EPW O   H1  H2  EPW O   H1  H2  EPW O   
H1  H2  EPW O   H1  H2  EPW O   H1  H2  EPW O   H1  H2  EPW O   H1  H2  EPW O   
H1  H2  EPW O   H1  H2  EPW O   H1  H2  EPW O   H1  H2  EPW O   H1  H2  EPW O   
H1  H2  EPW O   H1  H2  EPW O   H1  H2  EPW O   H1  H2  EPW O   H1  H2  EPW O   
H1  H2  EPW O   H1  H2  EPW O   H1  H2  EPW O   H1  H2  EPW O   H1  H2  EPW O   
H1  H2  EPW O   H1  H2  EPW O   H1  H2  EPW O   H1  H2  EPW O   H1  H2  EPW O   
H1  H2  EPW O   H1  H2  EPW O   H1  H2  EPW O   H1  H2  EPW O   H1  H2  EPW O   
H1  H2  EPW O   H1  H2  EPW O   H1  H2  EPW O   H1  H2  EPW O   H1  H2  EPW O   
H1  H2  EPW O   H1  H2  EPW O   H1  H2  EPW O   H1  H2  EPW O   H1  H2  EPW O   
H1  H2  EPW O   H1  H2  EPW O   H1  H2  EPW O   H1  H2  EPW O   H1  H2  EPW O   
H1  H2  EPW O   H1  H2  EPW O   H1  H2  EPW O   H1  H2  EPW O   H1  H2  EPW O   
H1  H2  EPW O   H1  H2  EPW O   H1  H2  EPW O   H1  H2  EPW O   H1  H2  EPW O   
H1  H2  EPW O   H1  H2  EPW O   H1  H2  EPW O   H1  H2  EPW O   H1  H2  EPW O   
H1  H2  EPW O   H1  H2  EPW O   H1  H2  EPW O   H1  H2  EPW O   H1  H2  EPW O   
H1  H2  EPW O   H1  H2  EPW O   H1  H2  EPW O   H1  H2  EPW O   H1  H2  EPW O   
H1  H2  EPW O   H1  H2  EPW O   H1  H2  EPW O   H1  H2  EPW O   H1  H2  EPW O   
H1  H2  EPW O   H1  H2  EPW O   H1  H2  EPW O   H1  H2  EPW O   H1  H2  EPW O   
H1  H2  EPW O   H1  H2  EPW O   H1  H2  EPW O   H1  H2  EPW O   H1  H2  EPW O   
H1  H2  EPW O   H1  H2  EPW O   H1  H2  EPW O   H1  H2  EPW O   H1  H2  EPW O   
H1  H2  EPW O   H1  H2  EPW O   H1  H2  EPW O   H1  H2  EPW O   H1  H2  EPW O   
H1  H2  EPW O   H1  H2  EPW O   H1  H2  EPW O   H1  H2  EPW O   H1  H2  EPW O   
H1  H2  EPW O   H1  H2  EPW O   H1  H2  EPW O   H1  H2  EPW O   H1  H2  EPW O   
H1  H2  EPW O   H1  H2  EPW O   H1  H2  EPW O   H1  H2  EPW O   H1  H2  EPW O   
H1  H2  EPW O   H1  H2  EPW O   H1  H2  EPW O   H1  H2  EPW O   H1  H2  EPW O   
H1  H2  EPW O   H1  H2  EPW O   H1  H2  EPW O   H1  H2  EPW O   H1  H2  EPW O   
H1  H2  EPW O   H1  H2  EPW O   H1  H2  EPW O   H1  H2  EPW O   H1  H2  EPW O   
H1  H2  EPW O   H1  H2  EPW O   H1  H2  EPW O   H1  H2  EPW O   H1  H2  EPW O   
H1  H2  EPW O   H1  H2  EPW O   H1  H2  EPW O   H1  H2  EPW O   H1  H2  EPW O   
H1  H2  EPW O   H1  H2  EPW O   H1  H2  EPW O   H1  H2  EPW O   H1  H2  EPW O   
H1  H2  EPW O   H1  H2  EPW O   H1  H2  EPW O   H1  H2  EPW O   H1  H2  EPW O   
H1  H2  EPW O   H1  H2  EPW O   H1  H2  EPW O   H1  H2  EPW O   H1  H2  EPW O   
H1  H2  EPW O   H1  H2  EPW O   H1  H2  EPW O   H1  H2  EPW O   H1  H2  EPW O   
H1  H2  EPW O   H1  H2  EPW O   H1  H2  EPW O   H1  H2  EPW O   H1  H2  EPW O   
H1  H2  EPW O   H1  H2  EPW O   H1  H2  EPW O   H1  H2  EPW O   H1  H2  EPW O   
H1  H2  EPW O   H1  H2  EPW O   H1  H2  EPW O   H1  H2  EPW O   H1  H2  EPW O   
H1  H2  EPW O   H1  H2  EPW O   H1  H2  EPW O   H1  H2  EPW O   H1  H2  EPW O   
H1  H2  EPW O   H1  H2  EPW O   H1  H2  EPW O   H1  H2  EPW O   H1  H2  EPW O   
H1  H2  EPW O   H1  H2  EPW O   H1  H2  EPW O   H1  H2  EPW O   H1  H2  EPW O   
H1  H2  EPW O   H1  H2  EPW O   H1  H2  EPW O   H1  H2  EPW O   H1  H2  EPW O   
H1  H2  EPW O   H1  H2  EPW O   H1  H2  EPW O   H1  H2  EPW O   H1  H2  EPW O   
H1  H2  EPW O   H1  H2  EPW O   H1  H2  EPW O   H1  H2  EPW O   H1  H2  EPW O   
H1  H2  EPW O   H1  H2  EPW O   H1  H2  EPW O   H1  H2  EPW O   H1  H2  EPW O   
H1  H2  EPW O   H1  H2  EPW O   H1  H2  EPW O   H1  H2  EPW O   H1  H2  EPW O   
H1  H2  EPW O   H1  H2  EPW O   H1  H2  EPW O   H1  H2  EPW O   H1  H2  EPW O   
H1  H2  EPW O   H1  H2  EPW O   H1  H2  EPW O   H1  H2  EPW O   H1  H2  EPW O   
H1  H2  EPW O   H1  H2  EPW O   H1  H2  EPW O   H1  H2  EPW O   H1  H2  EPW O   
H1  H2  EPW O   H1  H2  EPW O   H1  H2  EPW O   H1  H2  EPW O   H1  H2  EPW O   
H1  H2  EPW O   H1  H2  EPW O   H1  H2  EPW O   H1  H2  EPW O   H1  H2  EPW O   
H1  H2  EPW O   H1  H2  EPW O   H1  H2  EPW O   H1  H2  EPW O   H1  H2  EPW O   
H1  H2  EPW O   H1  H2  EPW O   H1  H2  EPW O   H1  H2  EPW O   H1  H2  EPW O   
H1  H2  EPW O   H1  H2  EPW O   H1  H2  EPW O   H1  H2  EPW O   H1  H2  EPW O   
H1  H2  EPW O   H1  H2  EPW O   H1  H2  EPW O   H1  H2  EPW O   H1  H2  EPW O   
H1  H2  EPW O   H1  H2  EPW O   H1  H2  EPW O   H1  H2  EPW O   H1  H2  EPW O   
H1  H2  EPW O   H1  H2  EPW O   H1  H2  EPW O   H1  H2  EPW O   H1  H2  EPW O   
H1  H2  EPW O   H1  H2  EPW O   H1  H2  EPW O   H1  H2  EPW O   H1  H2  EPW O   
H1  H2  EPW O   H1  H2  EPW O   H1  H2  EPW O   H1  H2  EPW O   H1  H2  EPW O   
H1  H2  EPW O   H1  H2  EPW O   H1  H2  EPW O   H1  H2  EPW O   H1  H2  EPW O   
H1  H2  EPW O   H1  H2  EPW O   H1  H2  EPW O   H1  H2  EPW O   H1  H2  EPW O   
H1  H2  EPW O   H1  H2  EPW O   H1  H2  EPW O   H1  H2  EPW O   H1  H2  EPW O   
H1  H2  EPW O   H1  H2  EPW O   H1  H2  EPW O   H1  H2  EPW O   H1  H2  EPW O   
H1  H2  EPW O   H1  H2  EPW O   H1  H2  EPW O   H1  H2  EPW O   H1  H2  EPW O   
H1  H2  EPW O   H1  H2  EPW O   H1  H2  EPW O   H1  H2  EPW O   H1  H2  EPW O   
H1  H2  EPW O   H1  H2  EPW O   H1  H2  EPW O   H1  H2  EPW O   H1  H2  EPW O   
H1  H2  EPW O   H1  H2  EPW O   H1  H2  EPW O   H1  H2  EPW O   H1  H2  EPW O   
H1  H2  EPW O   H1  H2  EPW O   H1  H2  EPW O   H1  H2  EPW O   H1  H2  EPW O   
H1  H2  EPW O   H1  H2  EPW O   H1  H2  EPW O   H1  H2  EPW O   H1  H2  EPW O   
H1  H2  EPW O   H1  H2  EPW O   H1  H2  EPW O   H1  H2  EPW O   H1  H2  EPW O   
H1  H2  EPW O   H1  H2  EPW O   H1  H2  EPW O   H1  H2  EPW O   H1  H2  EPW O   
H1  H2  EPW O   H1  H2  EPW O   H1  H2  EPW O   H1  H2  EPW O   H1  H2  EPW O   
H1  H2  EPW O   H1  H2  EPW O   H1  H2  EPW O   H1  H2  EPW O   H1  H2  EPW O   
H1  H2  EPW O   H1  H2  EPW O   H1  H2  EPW O   H1  H2  EPW O   H1  H2  EPW O   
H1  H2  EPW O   H1  H2  EPW O   H1  H2  EPW O   H1  H2  EPW O   H1  H2  EPW O   
H1  H2  EPW O   H1  H2  EPW O   H1  H2  EPW O   H1  H2  EPW O   H1  H2  EPW O   
H1  H2  EPW O   H1  H2  EPW O   H1  H2  EPW O   H1  H2  EPW O   H1  H2  EPW O   
H1  H2  EPW O   H1  H2  EPW O   H1  H2  EPW O   H1  H2  EPW O   H1  H2  EPW O   
H1  H2  EPW O   H1  H2  EPW O   H1  H2  EPW O   H1  H2  EPW O   H1  H2  EPW O   
H1  H2  EPW O   H1  H2  EPW O   H1  H2  EPW O   H1  H2  EPW O   H1  H2  EPW O   
H1  H2  EPW O   H1  H2  EPW O   H1  H2  EPW O   H1  H2  EPW O   H1  H2  EPW O   
H1  H2  EPW O   H1  H2  EPW O   H1  H2  EPW O   H1  H2  EPW O   H1  H2  EPW O   
H1  H2  EPW O   H1  H2  EPW O   H1  H2  EPW O   H1  H2  EPW O   H1  H2  EPW O   
H1  H2  EPW O   H1  H2  EPW O   H1  H2  EPW O   H1  H2  EPW O   H1  H2  EPW O   
H1  H2  EPW O   H1  H2  EPW O   H1  H2  EPW O   H1  H2  EPW O   H1  H2  EPW O   
H1  H2  EPW O   H1  H2  EPW O   H1  H2  EPW O   H1  H2  EPW O   H1  H2  EPW O   
H1  H2  EPW O   H1  H2  EPW O   H1  H2  EPW O   H1  H2  EPW O   H1  H2  EPW O   
H1  H2  EPW O   H1  H2  EPW O   H1  H2  EPW O   H1  H2  EPW O   H1  H2  EPW O   
H1  H2  EPW O   H1  H2  EPW O   H1  H2  EPW O   H1  H2  EPW O   H1  H2  EPW O   
H1  H2  EPW O   H1  H2  EPW O   H1  H2  EPW O   H1  H2  EPW O   H1  H2  EPW O   
H1  H2  EPW O   H1  H2  EPW O   H1  H2  EPW O   H1  H2  EPW O   H1  H2  EPW O   
H1  H2  EPW O   H1  H2  EPW O   H1  H2  EPW O   H1  H2  EPW O   H1  H2  EPW O   
H1  H2  EPW O   H1  H2  EPW O   H1  H2  EPW O   H1  H2  EPW O   H1  H2  EPW O   
H1  H2  EPW O   H1  H2  EPW O   H1  H2  EPW O   H1  H2  EPW O   H1  H2  EPW O   
H1  H2  EPW O   H1  H2  EPW O   H1  H2  EPW O   H1  H2  EPW O   H1  H2  EPW O   
H1  H2  EPW O   H1  H2  EPW O   H1  H2  EPW O   H1  H2  EPW O   H1  H2  EPW O   
H1  H2  EPW O   H1  H2  EPW O   H1  H2  EPW O   H1  H2  EPW O   H1  H2  EPW O   
H1  H2  EPW O   H1  H2  EPW O   H1  H2  EPW O   H1  H2  EPW O   H1  H2  EPW O   
H1  H2  EPW O   H1  H2  EPW O   H1  H2  EPW O   H1  H2  EPW O   H1  H2  EPW O   
H1  H2  EPW O   H1  H2  EPW O   H1  H2  EPW O   H1  H2  EPW O   H1  H2  EPW O   
H1  H2  EPW O   H1  H2  EPW O   H1  H2  EPW O   H1  H2  EPW O   H1  H2  EPW O   
H1  H2  EPW O   H1  H2  EPW O   H1  H2  EPW O   H1  H2  EPW O   H1  H2  EPW O   
H1  H2  EPW O   H1  H2  EPW O   H1  H2  EPW O   H1  H2  EPW O   H1  H2  EPW O   
H1  H2  EPW O   H1  H2  EPW O   H1  H2  EPW O   H1  H2  EPW O   H1  H2  EPW O   
H1  H2  EPW O   H1  H2  EPW O   H1  H2  EPW O   H1  H2  EPW O   H1  H2  EPW O   
H1  H2  EPW O   H1  H2  EPW O   H1  H2  EPW O   H1  H2  EPW O   H1  H2  EPW O   
H1  H2  EPW O   H1  H2  EPW O   H1  H2  EPW O   H1  H2  EPW O   H1  H2  EPW O   
H1  H2  EPW O   H1  H2  EPW O   H1  H2  EPW O   H1  H2  EPW O   H1  H2  EPW O   
H1  H2  EPW O   H1  H2  EPW O   H1  H2  EPW O   H1  H2  EPW O   H1  H2  EPW O   
H1  H2  EPW O   H1  H2  EPW O   H1  H2  EPW O   H1  H2  EPW O   H1  H2  EPW O   
H1  H2  EPW O   H1  H2  EPW O   H1  H2  EPW O   H1  H2  EPW O   H1  H2  EPW O   
H1  H2  EPW O   H1  H2  EPW O   H1  H2  EPW O   H1  H2  EPW O   H1  H2  EPW O   
H1  H2  EPW O   H1  H2  EPW O   H1  H2  EPW O   H1  H2  EPW O   H1  H2  EPW O   
H1  H2  EPW O   H1  H2  EPW O   H1  H2  EPW O   H1  H2  EPW O   H1  H2  EPW O   
H1  H2  EPW O   H1  H2  EPW O   H1  H2  EPW O   H1  H2  EPW O   H1  H2  EPW O   
H1  H2  EPW O   H1  H2  EPW O   H1  H2  EPW O   H1  H2  EPW O   H1  H2  EPW O   
H1  H2  EPW O   H1  H2  EPW O   H1  H2  EPW O   H1  H2  EPW O   H1  H2  EPW O   
H1  H2  EPW O   H1  H2  EPW O   H1  H2  EPW O   H1  H2  EPW O   H1  H2  EPW O   
H1  H2  EPW O   H1  H2  EPW O   H1  H2  EPW O   H1  H2  EPW O   H1  H2  EPW O   
H1  H2  EPW O   H1  H2  EPW O   H1  H2  EPW O   H1  H2  EPW O   H1  H2  EPW O   
H1  H2  EPW O   H1  H2  EPW O   H1  H2  EPW O   H1  H2  EPW O   H1  H2  EPW O   
H1  H2  EPW O   H1  H2  EPW O   H1  H2  EPW O   H1  H2  EPW O   H1  H2  EPW O   
H1  H2  EPW O   H1  H2  EPW O   H1  H2  EPW O   H1  H2  EPW O   H1  H2  EPW O   
H1  H2  EPW O   H1  H2  EPW O   H1  H2  EPW O   H1  H2  EPW O   H1  H2  EPW O   
H1  H2  EPW O   H1  H2  EPW O   H1  H2  EPW O   H1  H2  EPW O   H1  H2  EPW O   
H1  H2  EPW O   H1  H2  EPW O   H1  H2  EPW O   H1  H2  EPW O   H1  H2  EPW O   
H1  H2  EPW O   H1  H2  EPW O   H1  H2  EPW O   H1  H2  EPW O   H1  H2  EPW O   
H1  H2  EPW O   H1  H2  EPW O   H1  H2  EPW O   H1  H2  EPW O   H1  H2  EPW O   
H1  H2  EPW O   H1  H2  EPW O   H1  H2  EPW O   H1  H2  EPW O   H1  H2  EPW O   
H1  H2  EPW O   H1  H2  EPW O   H1  H2  EPW O   H1  H2  EPW O   H1  H2  EPW O   
H1  H2  EPW O   H1  H2  EPW O   H1  H2  EPW O   H1  H2  EPW O   H1  H2  EPW O   
H1  H2  EPW O   H1  H2  EPW O   H1  H2  EPW O   H1  H2  EPW O   H1  H2  EPW O   
H1  H2  EPW O   H1  H2  EPW O   H1  H2  EPW O   H1  H2  EPW O   H1  H2  EPW O   
H1  H2  EPW O   H1  H2  EPW O   H1  H2  EPW O   H1  H2  EPW O   H1  H2  EPW O   
H1  H2  EPW O   H1  H2  EPW O   H1  H2  EPW O   H1  H2  EPW O   H1  H2  EPW O   
H1  H2  EPW O   H1  H2  EPW O   H1  H2  EPW O   H1  H2  EPW O   H1  H2  EPW O   
H1  H2  EPW O   H1  H2  EPW O   H1  H2  EPW O   H1  H2  EPW O   H1  H2  EPW O   
H1  H2  EPW O   H1  H2  EPW O   H1  H2  EPW O   H1  H2  EPW O   H1  H2  EPW O   
H1  H2  EPW O   H1  H2  EPW O   H1  H2  EPW O   H1  H2  EPW O   H1  H2  EPW O   
H1  H2  EPW O   H1  H2  EPW O   H1  H2  EPW O   H1  H2  EPW O   H1  H2  EPW O   
H1  H2  EPW O   H1  H2  EPW O   H1  H2  EPW O   H1  H2  EPW O   H1  H2  EPW O   
H1  H2  EPW O   H1  H2  EPW O   H1  H2  EPW O   H1  H2  EPW O   H1  H2  EPW O   
H1  H2  EPW O   H1  H2  EPW O   H1  H2  EPW O   H1  H2  EPW O   H1  H2  EPW O   
H1  H2  EPW O   H1  H2  EPW O   H1  H2  EPW O   H1  H2  EPW O   H1  H2  EPW O   
H1  H2  EPW O   H1  H2  EPW O   H1  H2  EPW O   H1  H2  EPW O   H1  H2  EPW O   
H1  H2  EPW O   H1  H2  EPW O   H1  H2  EPW O   H1  H2  EPW O   H1  H2  EPW O   
H1  H2  EPW O   H1  H2  EPW O   H1  H2  EPW O   H1  H2  EPW O   H1  H2  EPW O   
H1  H2  EPW O   H1  H2  EPW O   H1  H2  EPW O   H1  H2  EPW O   H1  H2  EPW O   
H1  H2  EPW O   H1  H2  EPW O   H1  H2  EPW O   H1  H2  EPW O   H1  H2  EPW O   
H1  H2  EPW O   H1  H2  EPW O   H1  H2  EPW O   H1  H2  EPW O   H1  H2  EPW O   
H1  H2  EPW O   H1  H2  EPW O   H1  H2  EPW O   H1  H2  EPW O   H1  H2  EPW O   
H1  H2  EPW O   H1  H2  EPW O   H1  H2  EPW O   H1  H2  EPW O   H1  H2  EPW O   
H1  H2  EPW O   H1  H2  EPW O   H1  H2  EPW O   H1  H2  EPW O   H1  H2  EPW O   
H1  H2  EPW O   H1  H2  EPW O   H1  H2  EPW O   H1  H2  EPW O   H1  H2  EPW O   
H1  H2  EPW O   H1  H2  EPW O   H1  H2  EPW O   H1  H2  EPW O   H1  H2  EPW O   
H1  H2  EPW O   H1  H2  EPW O   H1  H2  EPW O   H1  H2  EPW O   H1  H2  EPW O   
H1  H2  EPW O   H1  H2  EPW O   H1  H2  EPW O   H1  H2  EPW O   H1  H2  EPW O   
H1  H2  EPW O   H1  H2  EPW O   H1  H2  EPW O   H1  H2  EPW O   H1  H2  EPW O   
H1  H2  EPW O   H1  H2  EPW O   H1  H2  EPW O   H1  H2  EPW O   H1  H2  EPW O   
H1  H2  EPW O   H1  H2  EPW O   H1  H2  EPW O   H1  H2  EPW O   H1  H2  EPW O   
H1  H2  EPW O   H1  H2  EPW O   H1  H2  EPW O   H1  H2  EPW O   H1  H2  EPW O   
H1  H2  EPW O   H1  H2  EPW O   H1  H2  EPW O   H1  H2  EPW O   H1  H2  EPW O   
H1  H2  EPW O   H1  H2  EPW O   H1  H2  EPW O   H1  H2  EPW O   H1  H2  EPW O   
H1  H2  EPW O   H1  H2  EPW O   H1  H2  EPW O   H1  H2  EPW O   H1  H2  EPW O   
H1  H2  EPW O   H1  H2  EPW O   H1  H2  EPW O   H1  H2  EPW O   H1  H2  EPW O   
H1  H2  EPW O   H1  H2  EPW O   H1  H2  EPW O   H1  H2  EPW O   H1  H2  EPW O   
H1  H2  EPW O   H1  H2  EPW O   H1  H2  EPW O   H1  H2  EPW O   H1  H2  EPW O   
H1  H2  EPW O   H1  H2  EPW O   H1  H2  EPW O   H1  H2  EPW O   H1  H2  EPW O   
H1  H2  EPW O   H1  H2  EPW O   H1  H2  EPW O   H1  H2  EPW O   H1  H2  EPW O   
H1  H2  EPW O   H1  H2  EPW O   H1  H2  EPW O   H1  H2  EPW O   H1  H2  EPW O   
H1  H2  EPW O   H1  H2  EPW O   H1  H2  EPW O   H1  H2  EPW O   H1  H2  EPW O   
H1  H2  EPW O   H1  H2  EPW O   H1  H2  EPW O   H1  H2  EPW O   H1  H2  EPW O   
H1  H2  EPW O   H1  H2  EPW O   H1  H2  EPW O   H1  H2  EPW O   H1  H2  EPW O   
H1  H2  EPW O   H1  H2  EPW O   H1  H2  EPW O   H1  H2  EPW O   H1  H2  EPW O   
H1  H2  EPW O   H1  H2  EPW O   H1  H2  EPW O   H1  H2  EPW O   H1  H2  EPW O   
H1  H2  EPW O   H1  H2  EPW O   H1  H2  EPW O   H1  H2  EPW O   H1  H2  EPW O   
H1  H2  EPW O   H1  H2  EPW O   H1  H2  EPW O   H1  H2  EPW O   H1  H2  EPW O   
H1  H2  EPW O   H1  H2  EPW O   H1  H2  EPW O   H1  H2  EPW O   H1  H2  EPW O   
H1  H2  EPW O   H1  H2  EPW O   H1  H2  EPW O   H1  H2  EPW O   H1  H2  EPW O   
H1  H2  EPW O   H1  H2  EPW O   H1  H2  EPW O   H1  H2  EPW O   H1  H2  EPW O   
H1  H2  EPW O   H1  H2  EPW O   H1  H2  EPW O   H1  H2  EPW O   H1  H2  EPW O   
H1  H2  EPW O   H1  H2  EPW O   H1  H2  EPW O   H1  H2  EPW O   H1  H2  EPW O   
H1  H2  EPW O   H1  H2  EPW O   H1  H2  EPW O   H1  H2  EPW O   H1  H2  EPW O   
H1  H2  EPW O   H1  H2  EPW O   H1  H2  EPW O   H1  H2  EPW O   H1  H2  EPW O   
H1  H2  EPW O   H1  H2  EPW O   H1  H2  EPW O   H1  H2  EPW O   H1  H2  EPW O   
H1  H2  EPW O   H1  H2  EPW O   H1  H2  EPW O   H1  H2  EPW O   H1  H2  EPW O   
H1  H2  EPW O   H1  H2  EPW O   H1  H2  EPW O   H1  H2  EPW O   H1  H2  EPW O   
H1  H2  EPW O   H1  H2  EPW O   H1  H2  EPW O   H1  H2  EPW O   H1  H2  EPW O   
H1  H2  EPW O   H1  H2  EPW O   H1  H2  EPW O   H1  H2  EPW O   H1  H2  EPW O   
H1  H2  EPW O   H1  H2  EPW O   H1  H2  EPW O   H1  H2  EPW O   H1  H2  EPW O   
H1  H2  EPW O   H1  H2  EPW O   H1  H2  EPW O   H1  H2  EPW O   H1  H2  EPW O   
H1  H2  EPW O   H1  H2  EPW O   H1  H2  EPW O   H1  H2  EPW O   H1  H2  EPW O   
H1  H2  EPW O   H1  H2  EPW O   H1  H2  EPW O   H1  H2  EPW O   H1  H2  EPW O   
H1  H2  EPW O   H1  H2  EPW O   H1  H2  EPW O   H1  H2  EPW O   H1  H2  EPW O   
H1  H2  EPW O   H1  H2  EPW O   H1  H2  EPW O   H1  H2  EPW O   H1  H2  EPW O   
H1  H2  EPW O   H1  H2  EPW O   H1  H2  EPW O   H1  H2  EPW O   H1  H2  EPW O   
H1  H2  EPW O   H1  H2  EPW O   H1  H2  EPW O   H1  H2  EPW O   H1  H2  EPW O   
H1  H2  EPW O   H1  H2  EPW O   H1  H2  EPW O   H1  H2  EPW O   H1  H2  EPW O   
H1  H2  EPW O   H1  H2  EPW O   H1  H2  EPW O   H1  H2  EPW O   H1  H2  EPW O   
H1  H2  EPW O   H1  H2  EPW O   H1  H2  EPW O   H1  H2  EPW O   H1  H2  EPW O   
H1  H2  EPW O   H1  H2  EPW O   H1  H2  EPW O   H1  H2  EPW O   H1  H2  EPW O   
H1  H2  EPW O   H1  H2  EPW O   H1  H2  EPW O   H1  H2  EPW O   H1  H2  EPW O   
H1  H2  EPW O   H1  H2  EPW O   H1  H2  EPW O   H1  H2  EPW O   H1  H2  EPW O   
H1  H2  EPW O   H1  H2  EPW O   H1  H2  EPW O   H1  H2  EPW O   H1  H2  EPW O   
H1  H2  EPW O   H1  H2  EPW O   H1  H2  EPW O   H1  H2  EPW O   H1  H2  EPW O   
H1  H2  EPW O   H1  H2  EPW O   H1  H2  EPW O   H1  H2  EPW O   H1  H2  EPW O   
H1  H2  EPW O   H1  H2  EPW O   H1  H2  EPW O   H1  H2  EPW O   H1  H2  EPW O   
H1  H2  EPW O   H1  H2  EPW O   H1  H2  EPW O   H1  H2  EPW O   H1  H2  EPW O   
H1  H2  EPW O   H1  H2  EPW O   H1  H2  EPW O   H1  H2  EPW O   H1  H2  EPW O   
H1  H2  EPW O   H1  H2  EPW O   H1  H2  EPW O   H1  H2  EPW O   H1  H2  EPW O   
H1  H2  EPW O   H1  H2  EPW O   H1  H2  EPW O   H1  H2  EPW O   H1  H2  EPW O   
H1  H2  EPW O   H1  H2  EPW O   H1  H2  EPW O   H1  H2  EPW O   H1  H2  EPW O   
H1  H2  EPW O   H1  H2  EPW O   H1  H2  EPW O   H1  H2  EPW O   H1  H2  EPW O   
H1  H2  EPW O   H1  H2  EPW O   H1  H2  EPW O   H1  H2  EPW O   H1  H2  EPW O   
H1  H2  EPW O   H1  H2  EPW O   H1  H2  EPW O   H1  H2  EPW O   H1  H2  EPW O   
H1  H2  EPW O   H1  H2  EPW O   H1  H2  EPW O   H1  H2  EPW O   H1  H2  EPW O   
H1  H2  EPW O   H1  H2  EPW O   H1  H2  EPW O   H1  H2  EPW O   H1  H2  EPW O   
H1  H2  EPW O   H1  H2  EPW O   H1  H2  EPW O   H1  H2  EPW O   H1  H2  EPW O   
H1  H2  EPW O   H1  H2  EPW O   H1  H2  EPW O   H1  H2  EPW O   H1  H2  EPW O   
H1  H2  EPW O   H1  H2  EPW O   H1  H2  EPW O   H1  H2  EPW O   H1  H2  EPW O   
H1  H2  EPW O   H1  H2  EPW O   H1  H2  EPW O   H1  H2  EPW O   H1  H2  EPW O   
H1  H2  EPW O   H1  H2  EPW O   H1  H2  EPW O   H1  H2  EPW O   H1  H2  EPW O   
H1  H2  EPW O   H1  H2  EPW O   H1  H2  EPW O   H1  H2  EPW O   H1  H2  EPW O   
H1  H2  EPW O   H1  H2  EPW O   H1  H2  EPW O   H1  H2  EPW O   H1  H2  EPW O   
H1  H2  EPW O   H1  H2  EPW O   H1  H2  EPW O   H1  H2  EPW O   H1  H2  EPW O   
H1  H2  EPW O   H1  H2  EPW O   H1  H2  EPW O   H1  H2  EPW O   H1  H2  EPW O   
H1  H2  EPW O   H1  H2  EPW O   H1  H2  EPW O   H1  H2  EPW O   H1  H2  EPW O   
H1  H2  EPW O   H1  H2  EPW O   H1  H2  EPW O   H1  H2  EPW O   H1  H2  EPW O   
H1  H2  EPW O   H1  H2  EPW O   H1  H2  EPW O   H1  H2  EPW O   H1  H2  EPW O   
H1  H2  EPW O   H1  H2  EPW O   H1  H2  EPW O   H1  H2  EPW O   H1  H2  EPW O   
H1  H2  EPW O   H1  H2  EPW O   H1  H2  EPW O   H1  H2  EPW O   H1  H2  EPW O   
H1  H2  EPW O   H1  H2  EPW O   H1  H2  EPW O   H1  H2  EPW O   H1  H2  EPW O   
H1  H2  EPW O   H1  H2  EPW O   H1  H2  EPW O   H1  H2  EPW O   H1  H2  EPW O   
H1  H2  EPW O   H1  H2  EPW O   H1  H2  EPW O   H1  H2  EPW O   H1  H2  EPW O   
H1  H2  EPW O   H1  H2  EPW O   H1  H2  EPW O   H1  H2  EPW O   H1  H2  EPW O   
H1  H2  EPW O   H1  H2  EPW O   H1  H2  EPW O   H1  H2  EPW O   H1  H2  EPW O   
H1  H2  EPW O   H1  H2  EPW O   H1  H2  EPW O   H1  H2  EPW O   H1  H2  EPW O   
H1  H2  EPW O   H1  H2  EPW O   H1  H2  EPW O   H1  H2  EPW O   H1  H2  EPW O   
H1  H2  EPW O   H1  H2  EPW O   H1  H2  EPW O   H1  H2  EPW O   H1  H2  EPW O   
H1  H2  EPW O   H1  H2  EPW O   H1  H2  EPW O   H1  H2  EPW O   H1  H2  EPW O   
H1  H2  EPW O   H1  H2  EPW O   H1  H2  EPW O   H1  H2  EPW O   H1  H2  EPW O   
H1  H2  EPW O   H1  H2  EPW O   H1  H2  EPW O   H1  H2  EPW O   H1  H2  EPW O   
H1  H2  EPW O   H1  H2  EPW O   H1  H2  EPW O   H1  H2  EPW O   H1  H2  EPW O   
H1  H2  EPW O   H1  H2  EPW O   H1  H2  EPW O   H1  H2  EPW O   H1  H2  EPW O   
H1  H2  EPW O   H1  H2  EPW O   H1  H2  EPW O   H1  H2  EPW O   H1  H2  EPW O   
H1  H2  EPW O   H1  H2  EPW O   H1  H2  EPW O   H1  H2  EPW O   H1  H2  EPW O   
H1  H2  EPW O   H1  H2  EPW O   H1  H2  EPW O   H1  H2  EPW O   H1  H2  EPW O   
H1  H2  EPW O   H1  H2  EPW O   H1  H2  EPW O   H1  H2  EPW O   H1  H2  EPW O   
H1  H2  EPW O   H1  H2  EPW O   H1  H2  EPW O   H1  H2  EPW O   H1  H2  EPW O   
H1  H2  EPW O   H1  H2  EPW O   H1  H2  EPW O   H1  H2  EPW O   H1  H2  EPW O   
H1  H2  EPW O   H1  H2  EPW O   H1  H2  EPW O   H1  H2  EPW O   H1  H2  EPW O   
H1  H2  EPW O   H1  H2  EPW O   H1  H2  EPW O   H1  H2  EPW O   H1  H2  EPW O   
H1  H2  EPW O   H1  H2  EPW O   H1  H2  EPW O   H1  H2  EPW O   H1  H2  EPW O   
H1  H2  EPW O   H1  H2  EPW O   H1  H2  EPW O   H1  H2  EPW O   H1  H2  EPW O   
H1  H2  EPW O   H1  H2  EPW O   H1  H2  EPW O   H1  H2  EPW O   H1  H2  EPW O   
H1  H2  EPW O   H1  H2  EPW O   H1  H2  EPW O   H1  H2  EPW O   H1  H2  EPW O   
H1  H2  EPW O   H1  H2  EPW O   H1  H2  EPW O   H1  H2  EPW O   H1  H2  EPW O   
H1  H2  EPW O   H1  H2  EPW O   H1  H2  EPW O   H1  H2  EPW O   H1  H2  EPW O   
H1  H2  EPW O   H1  H2  EPW O   H1  H2  EPW O   H1  H2  EPW O   H1  H2  EPW O   
H1  H2  EPW O   H1  H2  EPW O   H1  H2  EPW O   H1  H2  EPW O   H1  H2  EPW O   
H1  H2  EPW O   H1  H2  EPW O   H1  H2  EPW O   H1  H2  EPW O   H1  H2  EPW O   
H1  H2  EPW O   H1  H2  EPW O   H1  H2  EPW O   H1  H2  EPW O   H1  H2  EPW O   
H1  H2  EPW O   H1  H2  EPW O   H1  H2  EPW O   H1  H2  EPW O   H1  H2  EPW O   
H1  H2  EPW O   H1  H2  EPW O   H1  H2  EPW O   H1  H2  EPW O   H1  H2  EPW O   
H1  H2  EPW O   H1  H2  EPW O   H1  H2  EPW O   H1  H2  EPW O   H1  H2  EPW O   
H1  H2  EPW O   H1  H2  EPW O   H1  H2  EPW O   H1  H2  EPW O   H1  H2  EPW O   
H1  H2  EPW O   H1  H2  EPW O   H1  H2  EPW O   H1  H2  EPW O   H1  H2  EPW O   
H1  H2  EPW O   H1  H2  EPW O   H1  H2  EPW O   H1  H2  EPW O   H1  H2  EPW O   
H1  H2  EPW O   H1  H2  EPW O   H1  H2  EPW O   H1  H2  EPW O   H1  H2  EPW O   
H1  H2  EPW O   H1  H2  EPW O   H1  H2  EPW O   H1  H2  EPW O   H1  H2  EPW O   
H1  H2  EPW O   H1  H2  EPW O   H1  H2  EPW O   H1  H2  EPW O   H1  H2  EPW O   
H1  H2  EPW O   H1  H2  EPW O   H1  H2  EPW O   H1  H2  EPW O   H1  H2  EPW O   
H1  H2  EPW O   H1  H2  EPW O   H1  H2  EPW O   H1  H2  EPW O   H1  H2  EPW O   
H1  H2  EPW O   H1  H2  EPW O   H1  H2  EPW O   H1  H2  EPW O   H1  H2  EPW O   
H1  H2  EPW O   H1  H2  EPW O   H1  H2  EPW O   H1  H2  EPW O   H1  H2  EPW O   
H1  H2  EPW O   H1  H2  EPW O   H1  H2  EPW O   H1  H2  EPW O   H1  H2  EPW O   
H1  H2  EPW O   H1  H2  EPW O   H1  H2  EPW O   H1  H2  EPW O   H1  H2  EPW O   
H1  H2  EPW O   H1  H2  EPW O   H1  H2  EPW O   H1  H2  EPW O   H1  H2  EPW O   
H1  H2  EPW O   H1  H2  EPW O   H1  H2  EPW O   H1  H2  EPW O   H1  H2  EPW O   
H1  H2  EPW O   H1  H2  EPW O   H1  H2  EPW O   H1  H2  EPW O   H1  H2  EPW O   
H1  H2  EPW O   H1  H2  EPW O   H1  H2  EPW O   H1  H2  EPW O   H1  H2  EPW O   
H1  H2  EPW O   H1  H2  EPW O   H1  H2  EPW O   H1  H2  EPW O   H1  H2  EPW O   
H1  H2  EPW O   H1  H2  EPW O   H1  H2  EPW O   H1  H2  EPW O   H1  H2  EPW O   
H1  H2  EPW O   H1  H2  EPW O   H1  H2  EPW O   H1  H2  EPW O   H1  H2  EPW O   
H1  H2  EPW O   H1  H2  EPW O   H1  H2  EPW O   H1  H2  EPW O   H1  H2  EPW O   
H1  H2  EPW O   H1  H2  EPW O   H1  H2  EPW O   H1  H2  EPW O   H1  H2  EPW O   
H1  H2  EPW O   H1  H2  EPW O   H1  H2  EPW O   H1  H2  EPW O   H1  H2  EPW O   
H1  H2  EPW O   H1  H2  EPW O   H1  H2  EPW O   H1  H2  EPW O   H1  H2  EPW O   
H1  H2  EPW O   H1  H2  EPW O   H1  H2  EPW O   H1  H2  EPW O   H1  H2  EPW O   
H1  H2  EPW O   H1  H2  EPW O   H1  H2  EPW O   H1  H2  EPW O   H1  H2  EPW O   
H1  H2  EPW O   H1  H2  EPW O   H1  H2  EPW O   H1  H2  EPW O   H1  H2  EPW O   
H1  H2  EPW O   H1  H2  EPW O   H1  H2  EPW O   H1  H2  EPW O   H1  H2  EPW O   
H1  H2  EPW O   H1  H2  EPW O   H1  H2  EPW O   H1  H2  EPW O   H1  H2  EPW O   
H1  H2  EPW O   H1  H2  EPW O   H1  H2  EPW O   H1  H2  EPW O   H1  H2  EPW O   
H1  H2  EPW O   H1  H2  EPW O   H1  H2  EPW O   H1  H2  EPW O   H1  H2  EPW O   
H1  H2  EPW O   H1  H2  EPW O   H1  H2  EPW O   H1  H2  EPW O   H1  H2  EPW O   
H1  H2  EPW O   H1  H2  EPW O   H1  H2  EPW O   H1  H2  EPW O   H1  H2  EPW O   
H1  H2  EPW O   H1  H2  EPW O   H1  H2  EPW O   H1  H2  EPW O   H1  H2  EPW O   
H1  H2  EPW O   H1  H2  EPW O   H1  H2  EPW O   H1  H2  EPW O   H1  H2  EPW O   
H1  H2  EPW O   H1  H2  EPW O   H1  H2  EPW O   H1  H2  EPW O   H1  H2  EPW O   
H1  H2  EPW O   H1  H2  EPW O   H1  H2  EPW O   H1  H2  EPW O   H1  H2  EPW O   
H1  H2  EPW O   H1  H2  EPW O   H1  H2  EPW O   H1  H2  EPW O   H1  H2  EPW O   
H1  H2  EPW O   H1  H2  EPW O   H1  H2  EPW O   H1  H2  EPW O   H1  H2  EPW O   
H1  H2  EPW O   H1  H2  EPW O   H1  H2  EPW O   H1  H2  EPW O   H1  H2  EPW O   
H1  H2  EPW O   H1  H2  EPW O   H1  H2  EPW O   H1  H2  EPW O   H1  H2  EPW O   
H1  H2  EPW O   H1  H2  EPW O   H1  H2  EPW O   H1  H2  EPW O   H1  H2  EPW O   
H1  H2  EPW O   H1  H2  EPW O   H1  H2  EPW O   H1  H2  EPW O   H1  H2  EPW O   
H1  H2  EPW O   H1  H2  EPW O   H1  H2  EPW O   H1  H2  EPW O   H1  H2  EPW O   
H1  H2  EPW O   H1  H2  EPW O   H1  H2  EPW O   H1  H2  EPW O   H1  H2  EPW O   
H1  H2  EPW O   H1  H2  EPW O   H1  H2  EPW O   H1  H2  EPW O   H1  H2  EPW O   
H1  H2  EPW O   H1  H2  EPW O   H1  H2  EPW O   H1  H2  EPW O   H1  H2  EPW O   
H1  H2  EPW O   H1  H2  EPW O   H1  H2  EPW O   H1  H2  EPW O   H1  H2  EPW O   
H1  H2  EPW O   H1  H2  EPW O   H1  H2  EPW O   H1  H2  EPW O   H1  H2  EPW O   
H1  H2  EPW O   H1  H2  EPW O   H1  H2  EPW O   H1  H2  EPW O   H1  H2  EPW O   
H1  H2  EPW O   H1  H2  EPW O   H1  H2  EPW O   H1  H2  EPW O   H1  H2  EPW O   
H1  H2  EPW O   H1  H2  EPW O   H1  H2  EPW O   H1  H2  EPW O   H1  H2  EPW O   
H1  H2  EPW O   H1  H2  EPW O   H1  H2  EPW O   H1  H2  EPW O   H1  H2  EPW O   
H1  H2  EPW O   H1  H2  EPW O   H1  H2  EPW O   H1  H2  EPW O   H1  H2  EPW O   
H1  H2  EPW O   H1  H2  EPW O   H1  H2  EPW O   H1  H2  EPW O   H1  H2  EPW O   
H1  H2  EPW O   H1  H2  EPW O   H1  H2  EPW O   H1  H2  EPW O   H1  H2  EPW O   
H1  H2  EPW O   H1  H2  EPW O   H1  H2  EPW O   H1  H2  EPW O   H1  H2  EPW O   
H1  H2  EPW O   H1  H2  EPW O   H1  H2  EPW O   H1  H2  EPW O   H1  H2  EPW O   
H1  H2  EPW O   H1  H2  EPW O   H1  H2  EPW O   H1  H2  EPW O   H1  H2  EPW O   
H1  H2  EPW O   H1  H2  EPW O   H1  H2  EPW O   H1  H2  EPW O   H1  H2  EPW O   
H1  H2  EPW O   H1  H2  EPW O   H1  H2  EPW O   H1  H2  EPW O   H1  H2  EPW O   
H1  H2  EPW O   H1  H2  EPW O   H1  H2  EPW O   H1  H2  EPW O   H1  H2  EPW O   
H1  H2  EPW O   H1  H2  EPW O   H1  H2  EPW O   H1  H2  EPW O   H1  H2  EPW O   
H1  H2  EPW O   H1  H2  EPW O   H1  H2  EPW O   H1  H2  EPW O   H1  H2  EPW O   
H1  H2  EPW O   H1  H2  EPW O   H1  H2  EPW O   H1  H2  EPW O   H1  H2  EPW O   
H1  H2  EPW O   H1  H2  EPW O   H1  H2  EPW O   H1  H2  EPW O   H1  H2  EPW O   
H1  H2  EPW O   H1  H2  EPW O   H1  H2  EPW O   H1  H2  EPW O   H1  H2  EPW O   
H1  H2  EPW O   H1  H2  EPW O   H1  H2  EPW O   H1  H2  EPW O   H1  H2  EPW O   
H1  H2  EPW O   H1  H2  EPW O   H1  H2  EPW O   H1  H2  EPW O   H1  H2  EPW O   
H1  H2  EPW O   H1  H2  EPW O   H1  H2  EPW O   H1  H2  EPW O   H1  H2  EPW O   
H1  H2  EPW O   H1  H2  EPW O   H1  H2  EPW O   H1  H2  EPW O   H1  H2  EPW O   
H1  H2  EPW O   H1  H2  EPW O   H1  H2  EPW O   H1  H2  EPW O   H1  H2  EPW O   
H1  H2  EPW O   H1  H2  EPW O   H1  H2  EPW O   H1  H2  EPW O   H1  H2  EPW O   
H1  H2  EPW O   H1  H2  EPW O   H1  H2  EPW O   H1  H2  EPW O   H1  H2  EPW O   
H1  H2  EPW O   H1  H2  EPW O   H1  H2  EPW O   H1  H2  EPW O   H1  H2  EPW O   
H1  H2  EPW O   H1  H2  EPW O   H1  H2  EPW O   H1  H2  EPW O   H1  H2  EPW O   
H1  H2  EPW O   H1  H2  EPW O   H1  H2  EPW O   H1  H2  EPW O   H1  H2  EPW O   
H1  H2  EPW O   H1  H2  EPW O   H1  H2  EPW O   H1  H2  EPW O   H1  H2  EPW O   
H1  H2  EPW O   H1  H2  EPW O   H1  H2  EPW O   H1  H2  EPW O   H1  H2  EPW O   
H1  H2  EPW O   H1  H2  EPW O   H1  H2  EPW O   H1  H2  EPW O   H1  H2  EPW O   
H1  H2  EPW O   H1  H2  EPW O   H1  H2  EPW O   H1  H2  EPW O   H1  H2  EPW O   
H1  H2  EPW O   H1  H2  EPW O   H1  H2  EPW O   H1  H2  EPW O   H1  H2  EPW O   
H1  H2  EPW O   H1  H2  EPW O   H1  H2  EPW O   H1  H2  EPW O   H1  H2  EPW O   
H1  H2  EPW O   H1  H2  EPW O   H1  H2  EPW O   H1  H2  EPW O   H1  H2  EPW O   
H1  H2  EPW O   H1  H2  EPW O   H1  H2  EPW O   H1  H2  EPW O   H1  H2  EPW O   
H1  H2  EPW O   H1  H2  EPW O   H1  H2  EPW O   H1  H2  EPW O   H1  H2  EPW O   
H1  H2  EPW O   H1  H2  EPW O   H1  H2  EPW O   H1  H2  EPW O   H1  H2  EPW O   
H1  H2  EPW O   H1  H2  EPW O   H1  H2  EPW O   H1  H2  EPW O   H1  H2  EPW O   
H1  H2  EPW O   H1  H2  EPW O   H1  H2  EPW O   H1  H2  EPW O   H1  H2  EPW O   
H1  H2  EPW O   H1  H2  EPW O   H1  H2  EPW O   H1  H2  EPW O   H1  H2  EPW O   
H1  H2  EPW O   H1  H2  EPW O   H1  H2  EPW O   H1  H2  EPW O   H1  H2  EPW O   
H1  H2  EPW O   H1  H2  EPW O   H1  H2  EPW O   H1  H2  EPW O   H1  H2  EPW O   
H1  H2  EPW O   H1  H2  EPW O   H1  H2  EPW O   H1  H2  EPW O   H1  H2  EPW O   
H1  H2  EPW O   H1  H2  EPW O   H1  H2  EPW O   H1  H2  EPW O   H1  H2  EPW O   
H1  H2  EPW O   H1  H2  EPW O   H1  H2  EPW O   H1  H2  EPW O   H1  H2  EPW O   
H1  H2  EPW O   H1  H2  EPW O   H1  H2  EPW O   H1  H2  EPW O   H1  H2  EPW O   
H1  H2  EPW O   H1  H2  EPW O   H1  H2  EPW O   H1  H2  EPW O   H1  H2  EPW O   
H1  H2  EPW O   H1  H2  EPW O   H1  H2  EPW O   H1  H2  EPW O   H1  H2  EPW O   
H1  H2  EPW O   H1  H2  EPW O   H1  H2  EPW O   H1  H2  EPW O   H1  H2  EPW O   
H1  H2  EPW O   H1  H2  EPW O   H1  H2  EPW O   H1  H2  EPW O   H1  H2  EPW O   
H1  H2  EPW O   H1  H2  EPW O   H1  H2  EPW O   H1  H2  EPW O   H1  H2  EPW O   
H1  H2  EPW O   H1  H2  EPW O   H1  H2  EPW O   H1  H2  EPW O   H1  H2  EPW O   
H1  H2  EPW O   H1  H2  EPW O   H1  H2  EPW O   H1  H2  EPW O   H1  H2  EPW O   
H1  H2  EPW O   H1  H2  EPW O   H1  H2  EPW O   H1  H2  EPW O   H1  H2  EPW O   
H1  H2  EPW O   H1  H2  EPW O   H1  H2  EPW O   H1  H2  EPW O   H1  H2  EPW O   
H1  H2  EPW O   H1  H2  EPW O   H1  H2  EPW O   H1  H2  EPW O   H1  H2  EPW O   
H1  H2  EPW O   H1  H2  EPW O   H1  H2  EPW O   H1  H2  EPW O   H1  H2  EPW O   
H1  H2  EPW O   H1  H2  EPW O   H1  H2  EPW O   H1  H2  EPW O   H1  H2  EPW O   
H1  H2  EPW O   H1  H2  EPW O   H1  H2  EPW O   H1  H2  EPW O   H1  H2  EPW O   
H1  H2  EPW O   H1  H2  EPW O   H1  H2  EPW O   H1  H2  EPW O   H1  H2  EPW O   
H1  H2  EPW O   H1  H2  EPW O   H1  H2  EPW O   H1  H2  EPW O   H1  H2  EPW O   
H1  H2  EPW O   H1  H2  EPW O   H1  H2  EPW O   H1  H2  EPW O   H1  H2  EPW O   
H1  H2  EPW O   H1  H2  EPW O   H1  H2  EPW O   H1  H2  EPW O   H1  H2  EPW O   
H1  H2  EPW O   H1  H2  EPW O   H1  H2  EPW O   H1  H2  EPW O   H1  H2  EPW O   
H1  H2  EPW O   H1  H2  EPW O   H1  H2  EPW O   H1  H2  EPW O   H1  H2  EPW O   
H1  H2  EPW O   H1  H2  EPW O   H1  H2  EPW O   H1  H2  EPW O   H1  H2  EPW O   
H1  H2  EPW O   H1  H2  EPW O   H1  H2  EPW O   H1  H2  EPW O   H1  H2  EPW O   
H1  H2  EPW O   H1  H2  EPW O   H1  H2  EPW O   H1  H2  EPW O   H1  H2  EPW O   
H1  H2  EPW O   H1  H2  EPW O   H1  H2  EPW O   H1  H2  EPW O   H1  H2  EPW O   
H1  H2  EPW O   H1  H2  EPW O   H1  H2  EPW O   H1  H2  EPW O   H1  H2  EPW O   
H1  H2  EPW O   H1  H2  EPW O   H1  H2  EPW O   H1  H2  EPW O   H1  H2  EPW O   
H1  H2  EPW O   H1  H2  EPW O   H1  H2  EPW O   H1  H2  EPW O   H1  H2  EPW O   
H1  H2  EPW O   H1  H2  EPW O   H1  H2  EPW O   H1  H2  EPW O   H1  H2  EPW O   
H1  H2  EPW O   H1  H2  EPW O   H1  H2  EPW O   H1  H2  EPW O   H1  H2  EPW O   
H1  H2  EPW O   H1  H2  EPW O   H1  H2  EPW O   H1  H2  EPW O   H1  H2  EPW O   
H1  H2  EPW O   H1  H2  EPW O   H1  H2  EPW O   H1  H2  EPW O   H1  H2  EPW O   
H1  H2  EPW O   H1  H2  EPW O   H1  H2  EPW O   H1  H2  EPW O   H1  H2  EPW O   
H1  H2  EPW O   H1  H2  EPW O   H1  H2  EPW O   H1  H2  EPW O   H1  H2  EPW O   
H1  H2  EPW O   H1  H2  EPW O   H1  H2  EPW O   H1  H2  EPW O   H1  H2  EPW O   
H1  H2  EPW O   H1  H2  EPW O   H1  H2  EPW O   H1  H2  EPW O   H1  H2  EPW O   
H1  H2  EPW O   H1  H2  EPW O   H1  H2  EPW O   H1  H2  EPW O   H1  H2  EPW O   
H1  H2  EPW O   H1  H2  EPW O   H1  H2  EPW O   H1  H2  EPW O   H1  H2  EPW O   
H1  H2  EPW O   H1  H2  EPW O   H1  H2  EPW O   H1  H2  EPW O   H1  H2  EPW O   
H1  H2  EPW O   H1  H2  EPW O   H1  H2  EPW O   H1  H2  EPW O   H1  H2  EPW O   
H1  H2  EPW O   H1  H2  EPW O   H1  H2  EPW O   H1  H2  EPW O   H1  H2  EPW O   
H1  H2  EPW O   H1  H2  EPW O   H1  H2  EPW O   H1  H2  EPW O   H1  H2  EPW O   
H1  H2  EPW O   H1  H2  EPW O   H1  H2  EPW O   H1  H2  EPW O   H1  H2  EPW O   
H1  H2  EPW O   H1  H2  EPW O   H1  H2  EPW O   H1  H2  EPW O   H1  H2  EPW O   
H1  H2  EPW O   H1  H2  EPW O   H1  H2  EPW O   H1  H2  EPW O   H1  H2  EPW O   
H1  H2  EPW O   H1  H2  EPW O   H1  H2  EPW O   H1  H2  EPW O   H1  H2  EPW O   
H1  H2  EPW O   H1  H2  EPW O   H1  H2  EPW O   H1  H2  EPW O   H1  H2  EPW O   
H1  H2  EPW O   H1  H2  EPW O   H1  H2  EPW O   H1  H2  EPW O   H1  H2  EPW O   
H1  H2  EPW O   H1  H2  EPW O   H1  H2  EPW O   H1  H2  EPW O   H1  H2  EPW O   
H1  H2  EPW O   H1  H2  EPW O   H1  H2  EPW O   H1  H2  EPW O   H1  H2  EPW O   
H1  H2  EPW O   H1  H2  EPW O   H1  H2  EPW O   H1  H2  EPW O   H1  H2  EPW O   
H1  H2  EPW O   H1  H2  EPW O   H1  H2  EPW O   H1  H2  EPW O   H1  H2  EPW O   
H1  H2  EPW O   H1  H2  EPW O   H1  H2  EPW O   H1  H2  EPW O   H1  H2  EPW O   
H1  H2  EPW O   H1  H2  EPW O   H1  H2  EPW O   H1  H2  EPW O   H1  H2  EPW O   
H1  H2  EPW O   H1  H2  EPW O   H1  H2  EPW O   H1  H2  EPW O   H1  H2  EPW O   
H1  H2  EPW O   H1  H2  EPW O   H1  H2  EPW O   H1  H2  EPW O   H1  H2  EPW O   
H1  H2  EPW O   H1  H2  EPW O   H1  H2  EPW O   H1  H2  EPW O   H1  H2  EPW O   
H1  H2  EPW O   H1  H2  EPW O   H1  H2  EPW O   H1  H2  EPW O   H1  H2  EPW O   
H1  H2  EPW O   H1  H2  EPW O   H1  H2  EPW O   H1  H2  EPW O   H1  H2  EPW O   
H1  H2  EPW O   H1  H2  EPW O   H1  H2  EPW O   H1  H2  EPW O   H1  H2  EPW O   
H1  H2  EPW O   H1  H2  EPW O   H1  H2  EPW O   H1  H2  EPW O   H1  H2  EPW O   
H1  H2  EPW O   H1  H2  EPW O   H1  H2  EPW O   H1  H2  EPW O   H1  H2  EPW O   
H1  H2  EPW O   H1  H2  EPW O   H1  H2  EPW O   H1  H2  EPW O   H1  H2  EPW O   
H1  H2  EPW O   H1  H2  EPW O   H1  H2  EPW O   H1  H2  EPW O   H1  H2  EPW O   
H1  H2  EPW O   H1  H2  EPW O   H1  H2  EPW O   H1  H2  EPW O   H1  H2  EPW O   
H1  H2  EPW O   H1  H2  EPW O   H1  H2  EPW O   H1  H2  EPW O   H1  H2  EPW O   
H1  H2  EPW O   H1  H2  EPW O   H1  H2  EPW O   H1  H2  EPW O   H1  H2  EPW O   
H1  H2  EPW O   H1  H2  EPW O   H1  H2  EPW O   H1  H2  EPW O   H1  H2  EPW O   
H1  H2  EPW O   H1  H2  EPW O   H1  H2  EPW O   H1  H2  EPW O   H1  H2  EPW O   
H1  H2  EPW O   H1  H2  EPW O   H1  H2  EPW O   H1  H2  EPW O   H1  H2  EPW O   
H1  H2  EPW O   H1  H2  EPW O   H1  H2  EPW O   H1  H2  EPW O   H1  H2  EPW O   
H1  H2  EPW O   H1  H2  EPW O   H1  H2  EPW O   H1  H2  EPW O   H1  H2  EPW O   
H1  H2  EPW O   H1  H2  EPW O   H1  H2  EPW O   H1  H2  EPW O   H1  H2  EPW O   
H1  H2  EPW O   H1  H2  EPW O   H1  H2  EPW O   H1  H2  EPW O   H1  H2  EPW O   
H1  H2  EPW O   H1  H2  EPW O   H1  H2  EPW O   H1  H2  EPW O   H1  H2  EPW O   
H1  H2  EPW O   H1  H2  EPW O   H1  H2  EPW O   H1  H2  EPW O   H1  H2  EPW O   
H1  H2  EPW O   H1  H2  EPW O   H1  H2  EPW O   H1  H2  EPW O   H1  H2  EPW O   
H1  H2  EPW O   H1  H2  EPW O   H1  H2  EPW O   H1  H2  EPW O   H1  H2  EPW O   
H1  H2  EPW O   H1  H2  EPW O   H1  H2  EPW O   H1  H2  EPW O   H1  H2  EPW O   
H1  H2  EPW O   H1  H2  EPW O   H1  H2  EPW O   H1  H2  EPW O   H1  H2  EPW O   
H1  H2  EPW O   H1  H2  EPW O   H1  H2  EPW O   H1  H2  EPW O   H1  H2  EPW O   
H1  H2  EPW O   H1  H2  EPW O   H1  H2  EPW O   H1  H2  EPW O   H1  H2  EPW O   
H1  H2  EPW O   H1  H2  EPW O   H1  H2  EPW O   H1  H2  EPW O   H1  H2  EPW O   
H1  H2  EPW O   H1  H2  EPW O   H1  H2  EPW O   H1  H2  EPW O   H1  H2  EPW O   
H1  H2  EPW O   H1  H2  EPW O   H1  H2  EPW O   H1  H2  EPW O   H1  H2  EPW O   
H1  H2  EPW O   H1  H2  EPW O   H1  H2  EPW O   H1  H2  EPW O   H1  H2  EPW O   
H1  H2  EPW O   H1  H2  EPW O   H1  H2  EPW O   H1  H2  EPW O   H1  H2  EPW O   
H1  H2  EPW O   H1  H2  EPW O   H1  H2  EPW O   H1  H2  EPW O   H1  H2  EPW O   
H1  H2  EPW O   H1  H2  EPW O   H1  H2  EPW O   H1  H2  EPW O   H1  H2  EPW O   
H1  H2  EPW O   H1  H2  EPW O   H1  H2  EPW O   H1  H2  EPW O   H1  H2  EPW O   
H1  H2  EPW O   H1  H2  EPW O   H1  H2  EPW O   H1  H2  EPW O   H1  H2  EPW O   
H1  H2  EPW O   H1  H2  EPW O   H1  H2  EPW O   H1  H2  EPW O   H1  H2  EPW O   
H1  H2  EPW O   H1  H2  EPW O   H1  H2  EPW O   H1  H2  EPW O   H1  H2  EPW O   
H1  H2  EPW O   H1  H2  EPW O   H1  H2  EPW O   H1  H2  EPW O   H1  H2  EPW O   
H1  H2  EPW O   H1  H2  EPW O   H1  H2  EPW O   H1  H2  EPW O   H1  H2  EPW O   
H1  H2  EPW O   H1  H2  EPW O   H1  H2  EPW O   H1  H2  EPW O   H1  H2  EPW O   
H1  H2  EPW O   H1  H2  EPW O   H1  H2  EPW O   H1  H2  EPW O   H1  H2  EPW O   
H1  H2  EPW O   H1  H2  EPW O   H1  H2  EPW O   H1  H2  EPW O   H1  H2  EPW O   
H1  H2  EPW O   H1  H2  EPW O   H1  H2  EPW O   H1  H2  EPW O   H1  H2  EPW O   
H1  H2  EPW O   H1  H2  EPW O   H1  H2  EPW O   H1  H2  EPW O   H1  H2  EPW O   
H1  H2  EPW O   H1  H2  EPW O   H1  H2  EPW O   H1  H2  EPW O   H1  H2  EPW O   
H1  H2  EPW O   H1  H2  EPW O   H1  H2  EPW O   H1  H2  EPW O   H1  H2  EPW O   
H1  H2  EPW O   H1  H2  EPW O   H1  H2  EPW O   H1  H2  EPW O   H1  H2  EPW O   
H1  H2  EPW O   H1  H2  EPW O   H1  H2  EPW O   H1  H2  EPW O   H1  H2  EPW O   
H1  H2  EPW O   H1  H2  EPW O   H1  H2  EPW O   H1  H2  EPW O   H1  H2  EPW O   
H1  H2  EPW O   H1  H2  EPW O   H1  H2  EPW O   H1  H2  EPW O   H1  H2  EPW O   
H1  H2  EPW O   H1  H2  EPW O   H1  H2  EPW O   H1  H2  EPW O   H1  H2  EPW O   
H1  H2  EPW O   H1  H2  EPW O   H1  H2  EPW O   H1  H2  EPW O   H1  H2  EPW O   
H1  H2  EPW O   H1  H2  EPW O   H1  H2  EPW O   H1  H2  EPW O   H1  H2  EPW O   
H1  H2  EPW O   H1  H2  EPW O   H1  H2  EPW O   H1  H2  EPW O   H1  H2  EPW O   
H1  H2  EPW O   H1  H2  EPW O   H1  H2  EPW O   H1  H2  EPW O   H1  H2  EPW O   
H1  H2  EPW O   H1  H2  EPW O   H1  H2  EPW O   H1  H2  EPW O   H1  H2  EPW O   
H1  H2  EPW O   H1  H2  EPW O   H1  H2  EPW O   H1  H2  EPW O   H1  H2  EPW O   
H1  H2  EPW O   H1  H2  EPW O   H1  H2  EPW O   H1  H2  EPW O   H1  H2  EPW O   
H1  H2  EPW O   H1  H2  EPW O   H1  H2  EPW O   H1  H2  EPW O   H1  H2  EPW O   
H1  H2  EPW O   H1  H2  EPW O   H1  H2  EPW O   H1  H2  EPW O   H1  H2  EPW O   
H1  H2  EPW O   H1  H2  EPW O   H1  H2  EPW O   H1  H2  EPW O   H1  H2  EPW O   
H1  H2  EPW O   H1  H2  EPW O   H1  H2  EPW O   H1  H2  EPW O   H1  H2  EPW O   
H1  H2  EPW O   H1  H2  EPW O   H1  H2  EPW O   H1  H2  EPW O   H1  H2  EPW O   
H1  H2  EPW O   H1  H2  EPW O   H1  H2  EPW O   H1  H2  EPW O   H1  H2  EPW O   
H1  H2  EPW O   H1  H2  EPW O   H1  H2  EPW O   H1  H2  EPW O   H1  H2  EPW O   
H1  H2  EPW O   H1  H2  EPW O   H1  H2  EPW O   H1  H2  EPW O   H1  H2  EPW O   
H1  H2  EPW O   H1  H2  EPW O   H1  H2  EPW O   H1  H2  EPW O   H1  H2  EPW O   
H1  H2  EPW O   H1  H2  EPW O   H1  H2  EPW O   H1  H2  EPW O   H1  H2  EPW O   
H1  H2  EPW O   H1  H2  EPW O   H1  H2  EPW O   H1  H2  EPW O   H1  H2  EPW O   
H1  H2  EPW O   H1  H2  EPW O   H1  H2  EPW O   H1  H2  EPW O   H1  H2  EPW O   
H1  H2  EPW O   H1  H2  EPW O   H1  H2  EPW O   H1  H2  EPW O   H1  H2  EPW O   
H1  H2  EPW O   H1  H2  EPW O   H1  H2  EPW O   H1  H2  EPW O   H1  H2  EPW O   
H1  H2  EPW O   H1  H2  EPW O   H1  H2  EPW O   H1  H2  EPW O   H1  H2  EPW O   
H1  H2  EPW O   H1  H2  EPW O   H1  H2  EPW O   H1  H2  EPW O   H1  H2  EPW O   
H1  H2  EPW O   H1  H2  EPW O   H1  H2  EPW O   H1  H2  EPW O   H1  H2  EPW O   
H1  H2  EPW O   H1  H2  EPW O   H1  H2  EPW O   H1  H2  EPW O   H1  H2  EPW O   
H1  H2  EPW O   H1  H2  EPW O   H1  H2  EPW O   H1  H2  EPW O   H1  H2  EPW O   
H1  H2  EPW O   H1  H2  EPW O   H1  H2  EPW O   H1  H2  EPW O   H1  H2  EPW O   
H1  H2  EPW O   H1  H2  EPW O   H1  H2  EPW O   H1  H2  EPW O   H1  H2  EPW O   
H1  H2  EPW O   H1  H2  EPW O   H1  H2  EPW O   H1  H2  EPW O   H1  H2  EPW O   
H1  H2  EPW O   H1  H2  EPW O   H1  H2  EPW O   H1  H2  EPW O   H1  H2  EPW O   
H1  H2  EPW O   H1  H2  EPW O   H1  H2  EPW O   H1  H2  EPW O   H1  H2  EPW O   
H1  H2  EPW O   H1  H2  EPW O   H1  H2  EPW O   H1  H2  EPW O   H1  H2  EPW O   
H1  H2  EPW O   H1  H2  EPW O   H1  H2  EPW O   H1  H2  EPW O   H1  H2  EPW O   
H1  H2  EPW O   H1  H2  EPW O   H1  H2  EPW O   H1  H2  EPW O   H1  H2  EPW O   
H1  H2  EPW O   H1  H2  EPW O   H1  H2  EPW O   H1  H2  EPW O   H1  H2  EPW O   
H1  H2  EPW O   H1  H2  EPW O   H1  H2  EPW O   H1  H2  EPW O   H1  H2  EPW O   
H1  H2  EPW O   H1  H2  EPW O   H1  H2  EPW O   H1  H2  EPW O   H1  H2  EPW O   
H1  H2  EPW O   H1  H2  EPW O   H1  H2  EPW O   H1  H2  EPW O   H1  H2  EPW O   
H1  H2  EPW O   H1  H2  EPW O   H1  H2  EPW O   H1  H2  EPW O   H1  H2  EPW O   
H1  H2  EPW O   H1  H2  EPW O   H1  H2  EPW O   H1  H2  EPW O   H1  H2  EPW O   
H1  H2  EPW O   H1  H2  EPW O   H1  H2  EPW O   H1  H2  EPW O   H1  H2  EPW O   
H1  H2  EPW O   H1  H2  EPW O   H1  H2  EPW O   H1  H2  EPW O   H1  H2  EPW O   
H1  H2  EPW O   H1  H2  EPW O   H1  H2  EPW O   H1  H2  EPW O   H1  H2  EPW O   
H1  H2  EPW O   H1  H2  EPW O   H1  H2  EPW O   H1  H2  EPW O   H1  H2  EPW O   
H1  H2  EPW O   H1  H2  EPW O   H1  H2  EPW O   H1  H2  EPW O   H1  H2  EPW O   
H1  H2  EPW O   H1  H2  EPW O   H1  H2  EPW O   H1  H2  EPW O   H1  H2  EPW O   
H1  H2  EPW O   H1  H2  EPW O   H1  H2  EPW O   H1  H2  EPW O   H1  H2  EPW O   
H1  H2  EPW O   H1  H2  EPW O   H1  H2  EPW O   H1  H2  EPW O   H1  H2  EPW O   
H1  H2  EPW O   H1  H2  EPW O   H1  H2  EPW O   H1  H2  EPW O   H1  H2  EPW O   
H1  H2  EPW O   H1  H2  EPW O   H1  H2  EPW O   H1  H2  EPW O   H1  H2  EPW O   
H1  H2  EPW O   H1  H2  EPW O   H1  H2  EPW O   H1  H2  EPW O   H1  H2  EPW O   
H1  H2  EPW O   H1  H2  EPW O   H1  H2  EPW O   H1  H2  EPW O   H1  H2  EPW O   
H1  H2  EPW O   H1  H2  EPW O   H1  H2  EPW O   H1  H2  EPW O   H1  H2  EPW O   
H1  H2  EPW O   H1  H2  EPW O   H1  H2  EPW O   H1  H2  EPW O   H1  H2  EPW O   
H1  H2  EPW O   H1  H2  EPW O   H1  H2  EPW O   H1  H2  EPW O   H1  H2  EPW O   
H1  H2  EPW O   H1  H2  EPW O   H1  H2  EPW O   H1  H2  EPW O   H1  H2  EPW O   
H1  H2  EPW O   H1  H2  EPW O   H1  H2  EPW O   H1  H2  EPW O   H1  H2  EPW O   
H1  H2  EPW O   H1  H2  EPW O   H1  H2  EPW O   H1  H2  EPW O   H1  H2  EPW O   
H1  H2  EPW O   H1  H2  EPW O   H1  H2  EPW O   H1  H2  EPW O   H1  H2  EPW O   
H1  H2  EPW O   H1  H2  EPW O   H1  H2  EPW O   H1  H2  EPW O   H1  H2  EPW O   
H1  H2  EPW O   H1  H2  EPW O   H1  H2  EPW O   H1  H2  EPW O   H1  H2  EPW O   
H1  H2  EPW O   H1  H2  EPW O   H1  H2  EPW O   H1  H2  EPW O   H1  H2  EPW O   
H1  H2  EPW O   H1  H2  EPW O   H1  H2  EPW O   H1  H2  EPW O   H1  H2  EPW O   
H1  H2  EPW O   H1  H2  EPW O   H1  H2  EPW O   H1  H2  EPW O   H1  H2  EPW O   
H1  H2  EPW O   H1  H2  EPW O   H1  H2  EPW O   H1  H2  EPW O   H1  H2  EPW O   
H1  H2  EPW O   H1  H2  EPW O   H1  H2  EPW O   H1  H2  EPW O   H1  H2  EPW O   
H1  H2  EPW O   H1  H2  EPW O   H1  H2  EPW O   H1  H2  EPW O   H1  H2  EPW O   
H1  H2  EPW O   H1  H2  EPW O   H1  H2  EPW O   H1  H2  EPW O   H1  H2  EPW O   
H1  H2  EPW O   H1  H2  EPW O   H1  H2  EPW O   H1  H2  EPW O   H1  H2  EPW O   
H1  H2  EPW O   H1  H2  EPW O   H1  H2  EPW O   H1  H2  EPW O   H1  H2  EPW O   
H1  H2  EPW O   H1  H2  EPW O   H1  H2  EPW O   H1  H2  EPW O   H1  H2  EPW O   
H1  H2  EPW O   H1  H2  EPW O   H1  H2  EPW O   H1  H2  EPW O   H1  H2  EPW O   
H1  H2  EPW O   H1  H2  EPW O   H1  H2  EPW O   H1  H2  EPW O   H1  H2  EPW O   
H1  H2  EPW O   H1  H2  EPW O   H1  H2  EPW O   H1  H2  EPW O   H1  H2  EPW O   
H1  H2  EPW O   H1  H2  EPW O   H1  H2  EPW O   H1  H2  EPW O   H1  H2  EPW O   
H1  H2  EPW O   H1  H2  EPW O   H1  H2  EPW O   H1  H2  EPW O   H1  H2  EPW O   
H1  H2  EPW O   H1  H2  EPW O   H1  H2  EPW O   H1  H2  EPW O   H1  H2  EPW O   
H1  H2  EPW O   H1  H2  EPW O   H1  H2  EPW O   H1  H2  EPW O   H1  H2  EPW O   
H1  H2  EPW O   H1  H2  EPW O   H1  H2  EPW O   H1  H2  EPW O   H1  H2  EPW O   
H1  H2  EPW O   H1  H2  EPW O   H1  H2  EPW O   H1  H2  EPW O   H1  H2  EPW O   
H1  H2  EPW O   H1  H2  EPW O   H1  H2  EPW O   H1  H2  EPW O   H1  H2  EPW O   
H1  H2  EPW O   H1  H2  EPW O   H1  H2  EPW O   H1  H2  EPW O   H1  H2  EPW O   
H1  H2  EPW O   H1  H2  EPW O   H1  H2  EPW O   H1  H2  EPW O   H1  H2  EPW O   
H1  H2  EPW O   H1  H2  EPW O   H1  H2  EPW O   H1  H2  EPW O   H1  H2  EPW O   
H1  H2  EPW O   H1  H2  EPW O   H1  H2  EPW O   H1  H2  EPW O   H1  H2  EPW O   
H1  H2  EPW O   H1  H2  EPW O   H1  H2  EPW O   H1  H2  EPW O   H1  H2  EPW O   
H1  H2  EPW O   H1  H2  EPW O   H1  H2  EPW O   H1  H2  EPW O   H1  H2  EPW O   
H1  H2  EPW O   H1  H2  EPW O   H1  H2  EPW O   H1  H2  EPW O   H1  H2  EPW O   
H1  H2  EPW O   H1  H2  EPW O   H1  H2  EPW O   H1  H2  EPW O   H1  H2  EPW O   
H1  H2  EPW O   H1  H2  EPW O   H1  H2  EPW O   H1  H2  EPW O   H1  H2  EPW O   
H1  H2  EPW O   H1  H2  EPW O   H1  H2  EPW O   H1  H2  EPW O   H1  H2  EPW O   
H1  H2  EPW O   H1  H2  EPW O   H1  H2  EPW O   H1  H2  EPW O   H1  H2  EPW O   
H1  H2  EPW O   H1  H2  EPW O   H1  H2  EPW O   H1  H2  EPW O   H1  H2  EPW O   
H1  H2  EPW O   H1  H2  EPW O   H1  H2  EPW O   H1  H2  EPW O   H1  H2  EPW O   
H1  H2  EPW O   H1  H2  EPW O   H1  H2  EPW O   H1  H2  EPW O   H1  H2  EPW O   
H1  H2  EPW O   H1  H2  EPW O   H1  H2  EPW O   H1  H2  EPW O   H1  H2  EPW O   
H1  H2  EPW O   H1  H2  EPW O   H1  H2  EPW O   H1  H2  EPW O   H1  H2  EPW O   
H1  H2  EPW O   H1  H2  EPW O   H1  H2  EPW O   H1  H2  EPW O   H1  H2  EPW O   
H1  H2  EPW O   H1  H2  EPW O   H1  H2  EPW O   H1  H2  EPW O   H1  H2  EPW O   
H1  H2  EPW O   H1  H2  EPW O   H1  H2  EPW O   H1  H2  EPW O   H1  H2  EPW O   
H1  H2  EPW O   H1  H2  EPW O   H1  H2  EPW O   H1  H2  EPW O   H1  H2  EPW O   
H1  H2  EPW O   H1  H2  EPW O   H1  H2  EPW O   H1  H2  EPW O   H1  H2  EPW O   
H1  H2  EPW O   H1  H2  EPW O   H1  H2  EPW O   H1  H2  EPW O   H1  H2  EPW O   
H1  H2  EPW O   H1  H2  EPW O   H1  H2  EPW O   H1  H2  EPW O   H1  H2  EPW O   
H1  H2  EPW O   H1  H2  EPW O   H1  H2  EPW O   H1  H2  EPW O   H1  H2  EPW O   
H1  H2  EPW O   H1  H2  EPW O   H1  H2  EPW O   H1  H2  EPW O   H1  H2  EPW O   
H1  H2  EPW O   H1  H2  EPW O   H1  H2  EPW O   H1  H2  EPW O   H1  H2  EPW O   
H1  H2  EPW O   H1  H2  EPW O   H1  H2  EPW O   H1  H2  EPW O   H1  H2  EPW O   
H1  H2  EPW O   H1  H2  EPW O   H1  H2  EPW O   H1  H2  EPW O   H1  H2  EPW O   
H1  H2  EPW O   H1  H2  EPW O   H1  H2  EPW O   H1  H2  EPW O   H1  H2  EPW O   
H1  H2  EPW O   H1  H2  EPW O   H1  H2  EPW O   H1  H2  EPW O   H1  H2  EPW O   
H1  H2  EPW O   H1  H2  EPW O   H1  H2  EPW O   H1  H2  EPW O   H1  H2  EPW O   
H1  H2  EPW O   H1  H2  EPW O   H1  H2  EPW O   H1  H2  EPW O   H1  H2  EPW O   
H1  H2  EPW O   H1  H2  EPW O   H1  H2  EPW O   H1  H2  EPW O   H1  H2  EPW O   
H1  H2  EPW O   H1  H2  EPW O   H1  H2  EPW O   H1  H2  EPW O   H1  H2  EPW O   
H1  H2  EPW O   H1  H2  EPW O   H1  H2  EPW O   H1  H2  EPW O   H1  H2  EPW O   
H1  H2  EPW O   H1  H2  EPW O   H1  H2  EPW O   H1  H2  EPW O   H1  H2  EPW O   
H1  H2  EPW O   H1  H2  EPW O   H1  H2  EPW O   H1  H2  EPW O   H1  H2  EPW O   
H1  H2  EPW O   H1  H2  EPW O   H1  H2  EPW O   H1  H2  EPW O   H1  H2  EPW O   
H1  H2  EPW O   H1  H2  EPW O   H1  H2  EPW O   H1  H2  EPW O   H1  H2  EPW O   
H1  H2  EPW O   H1  H2  EPW O   H1  H2  EPW O   H1  H2  EPW O   H1  H2  EPW O   
H1  H2  EPW O   H1  H2  EPW O   H1  H2  EPW O   H1  H2  EPW O   H1  H2  EPW O   
H1  H2  EPW O   H1  H2  EPW O   H1  H2  EPW O   H1  H2  EPW O   H1  H2  EPW O   
H1  H2  EPW O   H1  H2  EPW O   H1  H2  EPW O   H1  H2  EPW O   H1  H2  EPW O   
H1  H2  EPW O   H1  H2  EPW O   H1  H2  EPW O   H1  H2  EPW O   H1  H2  EPW O   
H1  H2  EPW O   H1  H2  EPW O   H1  H2  EPW O   H1  H2  EPW O   H1  H2  EPW O   
H1  H2  EPW O   H1  H2  EPW O   H1  H2  EPW O   H1  H2  EPW O   H1  H2  EPW O   
H1  H2  EPW O   H1  H2  EPW O   H1  H2  EPW O   H1  H2  EPW O   H1  H2  EPW O   
H1  H2  EPW O   H1  H2  EPW O   H1  H2  EPW O   H1  H2  EPW O   H1  H2  EPW O   
H1  H2  EPW O   H1  H2  EPW O   H1  H2  EPW O   H1  H2  EPW O   H1  H2  EPW O   
H1  H2  EPW O   H1  H2  EPW O   H1  H2  EPW O   H1  H2  EPW O   H1  H2  EPW O   
H1  H2  EPW O   H1  H2  EPW O   H1  H2  EPW O   H1  H2  EPW O   H1  H2  EPW O   
H1  H2  EPW O   H1  H2  EPW O   H1  H2  EPW O   H1  H2  EPW O   H1  H2  EPW O   
H1  H2  EPW O   H1  H2  EPW O   H1  H2  EPW O   H1  H2  EPW O   H1  H2  EPW O   
H1  H2  EPW O   H1  H2  EPW O   H1  H2  EPW O   H1  H2  EPW O   H1  H2  EPW O   
H1  H2  EPW O   H1  H2  EPW O   H1  H2  EPW O   H1  H2  EPW O   H1  H2  EPW O   
H1  H2  EPW O   H1  H2  EPW O   H1  H2  EPW O   H1  H2  EPW O   H1  H2  EPW O   
H1  H2  EPW O   H1  H2  EPW O   H1  H2  EPW O   H1  H2  EPW O   H1  H2  EPW O   
H1  H2  EPW O   H1  H2  EPW O   H1  H2  EPW O   H1  H2  EPW O   H1  H2  EPW O   
H1  H2  EPW O   H1  H2  EPW O   H1  H2  EPW O   H1  H2  EPW O   H1  H2  EPW O   
H1  H2  EPW O   H1  H2  EPW O   H1  H2  EPW O   H1  H2  EPW O   H1  H2  EPW O   
H1  H2  EPW O   H1  H2  EPW O   H1  H2  EPW O   H1  H2  EPW O   H1  H2  EPW O   
H1  H2  EPW O   H1  H2  EPW O   H1  H2  EPW O   H1  H2  EPW O   H1  H2  EPW O   
H1  H2  EPW O   H1  H2  EPW O   H1  H2  EPW O   H1  H2  EPW O   H1  H2  EPW O   
H1  H2  EPW O   H1  H2  EPW O   H1  H2  EPW O   H1  H2  EPW O   H1  H2  EPW O   
H1  H2  EPW O   H1  H2  EPW O   H1  H2  EPW O   H1  H2  EPW O   H1  H2  EPW O   
H1  H2  EPW O   H1  H2  EPW O   H1  H2  EPW O   H1  H2  EPW O   H1  H2  EPW O   
H1  H2  EPW O   H1  H2  EPW O   H1  H2  EPW O   H1  H2  EPW O   H1  H2  EPW O   
H1  H2  EPW O   H1  H2  EPW O   H1  H2  EPW O   H1  H2  EPW O   H1  H2  EPW O   
H1  H2  EPW O   H1  H2  EPW O   H1  H2  EPW O   H1  H2  EPW O   H1  H2  EPW O   
H1  H2  EPW O   H1  H2  EPW O   H1  H2  EPW O   H1  H2  EPW O   H1  H2  EPW O   
H1  H2  EPW O   H1  H2  EPW O   H1  H2  EPW O   H1  H2  EPW O   H1  H2  EPW O   
H1  H2  EPW O   H1  H2  EPW O   H1  H2  EPW O   H1  H2  EPW O   H1  H2  EPW O   
H1  H2  EPW O   H1  H2  EPW O   H1  H2  EPW O   H1  H2  EPW O   H1  H2  EPW O   
H1  H2  EPW O   H1  H2  EPW O   H1  H2  EPW O   H1  H2  EPW O   H1  H2  EPW O   
H1  H2  EPW O   H1  H2  EPW O   H1  H2  EPW O   H1  H2  EPW O   H1  H2  EPW O   
H1  H2  EPW O   H1  H2  EPW O   H1  H2  EPW O   H1  H2  EPW O   H1  H2  EPW O   
H1  H2  EPW O   H1  H2  EPW O   H1  H2  EPW O   H1  H2  EPW O   H1  H2  EPW O   
H1  H2  EPW O   H1  H2  EPW O   H1  H2  EPW O   H1  H2  EPW O   H1  H2  EPW O   
H1  H2  EPW O   H1  H2  EPW O   H1  H2  EPW O   H1  H2  EPW O   H1  H2  EPW O   
H1  H2  EPW O   H1  H2  EPW O   H1  H2  EPW O   H1  H2  EPW O   H1  H2  EPW O   
H1  H2  EPW O   H1  H2  EPW O   H1  H2  EPW O   H1  H2  EPW O   H1  H2  EPW O   
H1  H2  EPW O   H1  H2  EPW O   H1  H2  EPW O   H1  H2  EPW O   H1  H2  EPW O   
H1  H2  EPW O   H1  H2  EPW O   H1  H2  EPW O   H1  H2  EPW O   H1  H2  EPW O   
H1  H2  EPW O   H1  H2  EPW O   H1  H2  EPW O   H1  H2  EPW O   H1  H2  EPW O   
H1  H2  EPW O   H1  H2  EPW O   H1  H2  EPW O   H1  H2  EPW O   H1  H2  EPW O   
H1  H2  EPW O   H1  H2  EPW O   H1  H2  EPW O   H1  H2  EPW O   H1  H2  EPW O   
H1  H2  EPW O   H1  H2  EPW O   H1  H2  EPW O   H1  H2  EPW O   H1  H2  EPW O   
H1  H2  EPW O   H1  H2  EPW O   H1  H2  EPW O   H1  H2  EPW O   H1  H2  EPW O   
H1  H2  EPW O   H1  H2  EPW O   H1  H2  EPW O   H1  H2  EPW O   H1  H2  EPW O   
H1  H2  EPW O   H1  H2  EPW O   H1  H2  EPW O   H1  H2  EPW O   H1  H2  EPW O   
H1  H2  EPW O   H1  H2  EPW O   H1  H2  EPW O   H1  H2  EPW O   H1  H2  EPW O   
H1  H2  EPW O   H1  H2  EPW O   H1  H2  EPW O   H1  H2  EPW O   H1  H2  EPW O   
H1  H2  EPW O   H1  H2  EPW O   H1  H2  EPW O   H1  H2  EPW O   H1  H2  EPW O   
H1  H2  EPW O   H1  H2  EPW O   H1  H2  EPW O   H1  H2  EPW O   H1  H2  EPW O   
H1  H2  EPW O   H1  H2  EPW O   H1  H2  EPW O   H1  H2  EPW O   H1  H2  EPW O   
H1  H2  EPW O   H1  H2  EPW O   H1  H2  EPW O   H1  H2  EPW O   H1  H2  EPW O   
H1  H2  EPW O   H1  H2  EPW O   H1  H2  EPW O   H1  H2  EPW O   H1  H2  EPW O   
H1  H2  EPW O   H1  H2  EPW O   H1  H2  EPW O   H1  H2  EPW O   H1  H2  EPW O   
H1  H2  EPW O   H1  H2  EPW O   H1  H2  EPW O   H1  H2  EPW O   H1  H2  EPW O   
H1  H2  EPW O   H1  H2  EPW O   H1  H2  EPW O   H1  H2  EPW O   H1  H2  EPW O   
H1  H2  EPW O   H1  H2  EPW O   H1  H2  EPW O   H1  H2  EPW O   H1  H2  EPW O   
H1  H2  EPW O   H1  H2  EPW O   H1  H2  EPW O   H1  H2  EPW O   H1  H2  EPW O   
H1  H2  EPW O   H1  H2  EPW O   H1  H2  EPW O   H1  H2  EPW O   H1  H2  EPW O   
H1  H2  EPW O   H1  H2  EPW O   H1  H2  EPW O   H1  H2  EPW O   H1  H2  EPW O   
H1  H2  EPW O   H1  H2  EPW O   H1  H2  EPW O   H1  H2  EPW O   H1  H2  EPW O   
H1  H2  EPW O   H1  H2  EPW O   H1  H2  EPW O   H1  H2  EPW O   H1  H2  EPW O   
H1  H2  EPW O   H1  H2  EPW O   H1  H2  EPW O   H1  H2  EPW O   H1  H2  EPW O   
H1  H2  EPW O   H1  H2  EPW O   H1  H2  EPW O   H1  H2  EPW O   H1  H2  EPW O   
H1  H2  EPW O   H1  H2  EPW O   H1  H2  EPW O   H1  H2  EPW O   H1  H2  EPW O   
H1  H2  EPW O   H1  H2  EPW O   H1  H2  EPW O   H1  H2  EPW O   H1  H2  EPW O   
H1  H2  EPW O   H1  H2  EPW O   H1  H2  EPW O   H1  H2  EPW O   H1  H2  EPW O   
H1  H2  EPW O   H1  H2  EPW O   H1  H2  EPW O   H1  H2  EPW O   H1  H2  EPW O   
H1  H2  EPW O   H1  H2  EPW O   H1  H2  EPW O   H1  H2  EPW O   H1  H2  EPW O   
H1  H2  EPW O   H1  H2  EPW O   H1  H2  EPW O   H1  H2  EPW O   H1  H2  EPW O   
H1  H2  EPW O   H1  H2  EPW O   H1  H2  EPW O   H1  H2  EPW O   H1  H2  EPW O   
H1  H2  EPW O   H1  H2  EPW O   H1  H2  EPW O   H1  H2  EPW O   H1  H2  EPW O   
H1  H2  EPW O   H1  H2  EPW O   H1  H2  EPW O   H1  H2  EPW O   H1  H2  EPW O   
H1  H2  EPW O   H1  H2  EPW O   H1  H2  EPW O   H1  H2  EPW O   H1  H2  EPW O   
H1  H2  EPW O   H1  H2  EPW O   H1  H2  EPW O   H1  H2  EPW O   H1  H2  EPW O   
H1  H2  EPW O   H1  H2  EPW O   H1  H2  EPW O   H1  H2  EPW O   H1  H2  EPW O   
H1  H2  EPW O   H1  H2  EPW O   H1  H2  EPW O   H1  H2  EPW O   H1  H2  EPW O   
H1  H2  EPW O   H1  H2  EPW O   H1  H2  EPW O   H1  H2  EPW O   H1  H2  EPW O   
H1  H2  EPW O   H1  H2  EPW O   H1  H2  EPW O   H1  H2  EPW O   H1  H2  EPW O   
H1  H2  EPW O   H1  H2  EPW O   H1  H2  EPW O   H1  H2  EPW O   H1  H2  EPW O   
H1  H2  EPW O   H1  H2  EPW O   H1  H2  EPW O   H1  H2  EPW O   H1  H2  EPW O   
H1  H2  EPW O   H1  H2  EPW O   H1  H2  EPW O   H1  H2  EPW O   H1  H2  EPW O   
H1  H2  EPW O   H1  H2  EPW O   H1  H2  EPW O   H1  H2  EPW O   H1  H2  EPW O   
H1  H2  EPW O   H1  H2  EPW O   H1  H2  EPW O   H1  H2  EPW O   H1  H2  EPW O   
H1  H2  EPW O   H1  H2  EPW O   H1  H2  EPW O   H1  H2  EPW O   H1  H2  EPW O   
H1  H2  EPW O   H1  H2  EPW O   H1  H2  EPW O   H1  H2  EPW O   H1  H2  EPW O   
H1  H2  EPW O   H1  H2  EPW O   H1  H2  EPW O   H1  H2  EPW O   H1  H2  EPW O   
H1  H2  EPW O   H1  H2  EPW O   H1  H2  EPW O   H1  H2  EPW O   H1  H2  EPW O   
H1  H2  EPW O   H1  H2  EPW O   H1  H2  EPW O   H1  H2  EPW O   H1  H2  EPW O   
H1  H2  EPW O   H1  H2  EPW O   H1  H2  EPW O   H1  H2  EPW O   H1  H2  EPW O   
H1  H2  EPW O   H1  H2  EPW O   H1  H2  EPW O   H1  H2  EPW O   H1  H2  EPW O   
H1  H2  EPW O   H1  H2  EPW O   H1  H2  EPW O   H1  H2  EPW O   H1  H2  EPW O   
H1  H2  EPW O   H1  H2  EPW O   H1  H2  EPW O   H1  H2  EPW O   H1  H2  EPW O   
H1  H2  EPW O   H1  H2  EPW O   H1  H2  EPW O   H1  H2  EPW O   H1  H2  EPW O   
H1  H2  EPW O   H1  H2  EPW O   H1  H2  EPW O   H1  H2  EPW O   H1  H2  EPW O   
H1  H2  EPW O   H1  H2  EPW O   H1  H2  EPW O   H1  H2  EPW O   H1  H2  EPW O   
H1  H2  EPW O   H1  H2  EPW O   H1  H2  EPW O   H1  H2  EPW O   H1  H2  EPW O   
H1  H2  EPW O   H1  H2  EPW O   H1  H2  EPW O   H1  H2  EPW O   H1  H2  EPW O   
H1  H2  EPW O   H1  H2  EPW O   H1  H2  EPW O   H1  H2  EPW O   H1  H2  EPW O   
H1  H2  EPW O   H1  H2  EPW O   H1  H2  EPW O   H1  H2  EPW O   H1  H2  EPW O   
H1  H2  EPW O   H1  H2  EPW O   H1  H2  EPW O   H1  H2  EPW O   H1  H2  EPW O   
H1  H2  EPW O   H1  H2  EPW O   H1  H2  EPW O   H1  H2  EPW O   H1  H2  EPW O   
H1  H2  EPW O   H1  H2  EPW O   H1  H2  EPW O   H1  H2  EPW O   H1  H2  EPW O   
H1  H2  EPW O   H1  H2  EPW O   H1  H2  EPW O   H1  H2  EPW O   H1  H2  EPW O   
H1  H2  EPW O   H1  H2  EPW O   H1  H2  EPW O   H1  H2  EPW O   H1  H2  EPW O   
H1  H2  EPW O   H1  H2  EPW O   H1  H2  EPW O   H1  H2  EPW O   H1  H2  EPW O   
H1  H2  EPW O   H1  H2  EPW O   H1  H2  EPW O   H1  H2  EPW O   H1  H2  EPW O   
H1  H2  EPW O   H1  H2  EPW O   H1  H2  EPW O   H1  H2  EPW O   H1  H2  EPW O   
H1  H2  EPW O   H1  H2  EPW O   H1  H2  EPW O   H1  H2  EPW O   H1  H2  EPW O   
H1  H2  EPW O   H1  H2  EPW O   H1  H2  EPW O   H1  H2  EPW O   H1  H2  EPW O   
H1  H2  EPW O   H1  H2  EPW O   H1  H2  EPW O   H1  H2  EPW O   H1  H2  EPW O   
H1  H2  EPW O   H1  H2  EPW O   H1  H2  EPW O   H1  H2  EPW O   H1  H2  EPW O   
H1  H2  EPW O   H1  H2  EPW O   H1  H2  EPW O   H1  H2  EPW O   H1  H2  EPW O   
H1  H2  EPW O   H1  H2  EPW O   H1  H2  EPW O   H1  H2  EPW O   H1  H2  EPW O   
H1  H2  EPW O   H1  H2  EPW O   H1  H2  EPW O   H1  H2  EPW O   H1  H2  EPW O   
H1  H2  EPW O   H1  H2  EPW O   H1  H2  EPW O   H1  H2  EPW O   H1  H2  EPW O   
H1  H2  EPW O   H1  H2  EPW O   H1  H2  EPW O   H1  H2  EPW O   H1  H2  EPW O   
H1  H2  EPW O   H1  H2  EPW O   H1  H2  EPW O   H1  H2  EPW O   H1  H2  EPW O   
H1  H2  EPW O   H1  H2  EPW O   H1  H2  EPW O   H1  H2  EPW O   H1  H2  EPW O   
H1  H2  EPW O   H1  H2  EPW O   H1  H2  EPW O   H1  H2  EPW O   H1  H2  EPW O   
H1  H2  EPW O   H1  H2  EPW O   H1  H2  EPW O   H1  H2  EPW O   H1  H2  EPW O   
H1  H2  EPW O   H1  H2  EPW O   H1  H2  EPW O   H1  H2  EPW O   H1  H2  EPW O   
H1  H2  EPW O   H1  H2  EPW O   H1  H2  EPW O   H1  H2  EPW O   H1  H2  EPW O   
H1  H2  EPW O   H1  H2  EPW O   H1  H2  EPW O   H1  H2  EPW O   H1  H2  EPW O   
H1  H2  EPW O   H1  H2  EPW O   H1  H2  EPW O   H1  H2  EPW O   H1  H2  EPW O   
H1  H2  EPW O   H1  H2  EPW O   H1  H2  EPW O   H1  H2  EPW O   H1  H2  EPW O   
H1  H2  EPW O   H1  H2  EPW O   H1  H2  EPW O   H1  H2  EPW O   H1  H2  EPW O   
H1  H2  EPW O   H1  H2  EPW O   H1  H2  EPW O   H1  H2  EPW O   H1  H2  EPW O   
H1  H2  EPW O   H1  H2  EPW O   H1  H2  EPW O   H1  H2  EPW O   H1  H2  EPW O   
H1  H2  EPW O   H1  H2  EPW O   H1  H2  EPW O   H1  H2  EPW O   H1  H2  EPW O   
H1  H2  EPW O   H1  H2  EPW O   H1  H2  EPW O   H1  H2  EPW O   H1  H2  EPW O   
H1  H2  EPW O   H1  H2  EPW O   H1  H2  EPW O   H1  H2  EPW O   H1  H2  EPW O   
H1  H2  EPW O   H1  H2  EPW O   H1  H2  EPW O   H1  H2  EPW O   H1  H2  EPW O   
H1  H2  EPW O   H1  H2  EPW O   H1  H2  EPW O   H1  H2  EPW O   H1  H2  EPW O   
H1  H2  EPW O   H1  H2  EPW O   H1  H2  EPW O   H1  H2  EPW O   H1  H2  EPW O   
H1  H2  EPW O   H1  H2  EPW O   H1  H2  EPW O   H1  H2  EPW O   H1  H2  EPW O   
H1  H2  EPW O   H1  H2  EPW O   H1  H2  EPW O   H1  H2  EPW O   H1  H2  EPW O   
H1  H2  EPW O   H1  H2  EPW O   H1  H2  EPW O   H1  H2  EPW O   H1  H2  EPW O   
H1  H2  EPW O   H1  H2  EPW O   H1  H2  EPW O   H1  H2  EPW O   H1  H2  EPW O   
H1  H2  EPW O   H1  H2  EPW O   H1  H2  EPW O   H1  H2  EPW O   H1  H2  EPW O   
H1  H2  EPW O   H1  H2  EPW O   H1  H2  EPW O   H1  H2  EPW O   H1  H2  EPW O   
H1  H2  EPW O   H1  H2  EPW O   H1  H2  EPW O   H1  H2  EPW O   H1  H2  EPW O   
H1  H2  EPW O   H1  H2  EPW O   H1  H2  EPW O   H1  H2  EPW O   H1  H2  EPW O   
H1  H2  EPW O   H1  H2  EPW O   H1  H2  EPW O   H1  H2  EPW O   H1  H2  EPW O   
H1  H2  EPW O   H1  H2  EPW O   H1  H2  EPW O   H1  H2  EPW O   H1  H2  EPW O   
H1  H2  EPW O   H1  H2  EPW O   H1  H2  EPW O   H1  H2  EPW O   H1  H2  EPW O   
H1  H2  EPW O   H1  H2  EPW O   H1  H2  EPW O   H1  H2  EPW O   H1  H2  EPW O   
H1  H2  EPW O   H1  H2  EPW O   H1  H2  EPW O   H1  H2  EPW O   H1  H2  EPW O   
H1  H2  EPW O   H1  H2  EPW O   H1  H2  EPW O   H1  H2  EPW O   H1  H2  EPW O   
H1  H2  EPW O   H1  H2  EPW O   H1  H2  EPW O   H1  H2  EPW O   H1  H2  EPW O   
H1  H2  EPW O   H1  H2  EPW O   H1  H2  EPW O   H1  H2  EPW O   H1  H2  EPW O   
H1  H2  EPW O   H1  H2  EPW O   H1  H2  EPW O   H1  H2  EPW O   H1  H2  EPW O   
H1  H2  EPW O   H1  H2  EPW O   H1  H2  EPW O   H1  H2  EPW O   H1  H2  EPW O   
H1  H2  EPW O   H1  H2  EPW O   H1  H2  EPW O   H1  H2  EPW O   H1  H2  EPW O   
H1  H2  EPW O   H1  H2  EPW O   H1  H2  EPW O   H1  H2  EPW O   H1  H2  EPW O   
H1  H2  EPW O   H1  H2  EPW O   H1  H2  EPW O   H1  H2  EPW O   H1  H2  EPW O   
H1  H2  EPW O   H1  H2  EPW O   H1  H2  EPW O   H1  H2  EPW O   H1  H2  EPW O   
H1  H2  EPW O   H1  H2  EPW O   H1  H2  EPW O   H1  H2  EPW O   H1  H2  EPW O   
H1  H2  EPW O   H1  H2  EPW O   H1  H2  EPW O   H1  H2  EPW O   H1  H2  EPW O   
H1  H2  EPW O   H1  H2  EPW O   H1  H2  EPW O   H1  H2  EPW O   H1  H2  EPW O   
H1  H2  EPW O   H1  H2  EPW O   H1  H2  EPW O   H1  H2  EPW O   H1  H2  EPW O   
H1  H2  EPW O   H1  H2  EPW O   H1  H2  EPW O   H1  H2  EPW O   H1  H2  EPW O   
H1  H2  EPW O   H1  H2  EPW O   H1  H2  EPW O   H1  H2  EPW O   H1  H2  EPW O   
H1  H2  EPW O   H1  H2  EPW O   H1  H2  EPW O   H1  H2  EPW O   H1  H2  EPW O   
H1  H2  EPW O   H1  H2  EPW O   H1  H2  EPW O   H1  H2  EPW O   H1  H2  EPW O   
H1  H2  EPW O   H1  H2  EPW O   H1  H2  EPW O   H1  H2  EPW O   H1  H2  EPW O   
H1  H2  EPW O   H1  H2  EPW O   H1  H2  EPW O   H1  H2  EPW O   H1  H2  EPW O   
H1  H2  EPW O   H1  H2  EPW O   H1  H2  EPW O   H1  H2  EPW O   H1  H2  EPW O   
H1  H2  EPW O   H1  H2  EPW O   H1  H2  EPW O   H1  H2  EPW O   H1  H2  EPW O   
H1  H2  EPW O   H1  H2  EPW O   H1  H2  EPW O   H1  H2  EPW O   H1  H2  EPW O   
H1  H2  EPW O   H1  H2  EPW O   H1  H2  EPW O   H1  H2  EPW O   H1  H2  EPW O   
H1  H2  EPW O   H1  H2  EPW O   H1  H2  EPW O   H1  H2  EPW O   H1  H2  EPW O   
H1  H2  EPW O   H1  H2  EPW O   H1  H2  EPW O   H1  H2  EPW O   H1  H2  EPW O   
H1  H2  EPW O   H1  H2  EPW O   H1  H2  EPW O   H1  H2  EPW O   H1  H2  EPW O   
H1  H2  EPW O   H1  H2  EPW O   H1  H2  EPW O   H1  H2  EPW O   H1  H2  EPW O   
H1  H2  EPW O   H1  H2  EPW O   H1  H2  EPW O   H1  H2  EPW O   H1  H2  EPW O   
H1  H2  EPW O   H1  H2  EPW O   H1  H2  EPW O   H1  H2  EPW O   H1  H2  EPW O   
H1  H2  EPW O   H1  H2  EPW O   H1  H2  EPW O   H1  H2  EPW O   H1  H2  EPW O   
H1  H2  EPW O   H1  H2  EPW O   H1  H2  EPW O   H1  H2  EPW O   H1  H2  EPW O   
H1  H2  EPW O   H1  H2  EPW O   H1  H2  EPW O   H1  H2  EPW O   H1  H2  EPW O   
H1  H2  EPW O   H1  H2  EPW O   H1  H2  EPW O   H1  H2  EPW O   H1  H2  EPW O   
H1  H2  EPW O   H1  H2  EPW O   H1  H2  EPW O   H1  H2  EPW O   H1  H2  EPW O   
H1  H2  EPW O   H1  H2  EPW O   H1  H2  EPW O   H1  H2  EPW O   H1  H2  EPW O   
H1  H2  EPW O   H1  H2  EPW O   H1  H2  EPW O   H1  H2  EPW O   H1  H2  EPW O   
H1  H2  EPW O   H1  H2  EPW O   H1  H2  EPW O   H1  H2  EPW O   H1  H2  EPW O   
H1  H2  EPW O   H1  H2  EPW O   H1  H2  EPW O   H1  H2  EPW O   H1  H2  EPW O   
H1  H2  EPW O   H1  H2  EPW O   H1  H2  EPW O   H1  H2  EPW O   H1  H2  EPW O   
H1  H2  EPW O   H1  H2  EPW O   H1  H2  EPW O   H1  H2  EPW O   H1  H2  EPW O   
H1  H2  EPW O   H1  H2  EPW O   H1  H2  EPW O   H1  H2  EPW O   H1  H2  EPW O   
H1  H2  EPW O   H1  H2  EPW O   H1  H2  EPW O   H1  H2  EPW O   H1  H2  EPW O   
H1  H2  EPW O   H1  H2  EPW O   H1  H2  EPW O   H1  H2  EPW O   H1  H2  EPW O   
H1  H2  EPW O   H1  H2  EPW O   H1  H2  EPW O   H1  H2  EPW O   H1  H2  EPW O   
H1  H2  EPW O   H1  H2  EPW O   H1  H2  EPW O   H1  H2  EPW O   H1  H2  EPW O   
H1  H2  EPW O   H1  H2  EPW O   H1  H2  EPW O   H1  H2  EPW O   H1  H2  EPW O   
H1  H2  EPW O   H1  H2  EPW O   H1  H2  EPW O   H1  H2  EPW O   H1  H2  EPW O   
H1  H2  EPW O   H1  H2  EPW O   H1  H2  EPW O   H1  H2  EPW O   H1  H2  EPW O   
H1  H2  EPW O   H1  H2  EPW O   H1  H2  EPW O   H1  H2  EPW O   H1  H2  EPW O   
H1  H2  EPW O   H1  H2  EPW O   H1  H2  EPW O   H1  H2  EPW O   H1  H2  EPW O   
H1  H2  EPW O   H1  H2  EPW O   H1  H2  EPW O   H1  H2  EPW O   H1  H2  EPW O   
H1  H2  EPW O   H1  H2  EPW O   H1  H2  EPW O   H1  H2  EPW O   H1  H2  EPW O   
H1  H2  EPW O   H1  H2  EPW O   H1  H2  EPW O   H1  H2  EPW O   H1  H2  EPW O   
H1  H2  EPW O   H1  H2  EPW O   H1  H2  EPW O   H1  H2  EPW O   H1  H2  EPW O   
H1  H2  EPW O   H1  H2  EPW O   H1  H2  EPW O   H1  H2  EPW O   H1  H2  EPW O   
H1  H2  EPW O   H1  H2  EPW O   H1  H2  EPW O   H1  H2  EPW O   H1  H2  EPW O   
H1  H2  EPW O   H1  H2  EPW O   H1  H2  EPW O   H1  H2  EPW O   H1  H2  EPW O   
H1  H2  EPW O   H1  H2  EPW O   H1  H2  EPW O   H1  H2  EPW O   H1  H2  EPW O   
H1  H2  EPW O   H1  H2  EPW O   H1  H2  EPW O   H1  H2  EPW O   H1  H2  EPW O   
H1  H2  EPW O   H1  H2  EPW O   H1  H2  EPW O   H1  H2  EPW O   H1  H2  EPW O   
H1  H2  EPW O   H1  H2  EPW O   H1  H2  EPW O   H1  H2  EPW O   H1  H2  EPW O   
H1  H2  EPW O   H1  H2  EPW O   H1  H2  EPW O   H1  H2  EPW O   H1  H2  EPW O   
H1  H2  EPW O   H1  H2  EPW O   H1  H2  EPW O   H1  H2  EPW O   H1  H2  EPW O   
H1  H2  EPW O   H1  H2  EPW O   H1  H2  EPW O   H1  H2  EPW O   H1  H2  EPW O   
H1  H2  EPW O   H1  H2  EPW O   H1  H2  EPW O   H1  H2  EPW O   H1  H2  EPW O   
H1  H2  EPW O   H1  H2  EPW O   H1  H2  EPW O   H1  H2  EPW O   H1  H2  EPW O   
H1  H2  EPW O   H1  H2  EPW O   H1  H2  EPW O   H1  H2  EPW O   H1  H2  EPW O   
H1  H2  EPW O   H1  H2  EPW O   H1  H2  EPW O   H1  H2  EPW O   H1  H2  EPW O   
H1  H2  EPW O   H1  H2  EPW O   H1  H2  EPW O   H1  H2  EPW O   H1  H2  EPW O   
H1  H2  EPW O   H1  H2  EPW O   H1  H2  EPW O   H1  H2  EPW O   H1  H2  EPW O   
H1  H2  EPW O   H1  H2  EPW O   H1  H2  EPW O   H1  H2  EPW O   H1  H2  EPW O   
H1  H2  EPW O   H1  H2  EPW O   H1  H2  EPW O   H1  H2  EPW O   H1  H2  EPW O   
H1  H2  EPW O   H1  H2  EPW O   H1  H2  EPW O   H1  H2  EPW O   H1  H2  EPW O   
H1  H2  EPW O   H1  H2  EPW O   H1  H2  EPW O   H1  H2  EPW O   H1  H2  EPW O   
H1  H2  EPW O   H1  H2  EPW O   H1  H2  EPW O   H1  H2  EPW O   H1  H2  EPW O   
H1  H2  EPW O   H1  H2  EPW O   H1  H2  EPW O   H1  H2  EPW O   H1  H2  EPW O   
H1  H2  EPW O   H1  H2  EPW O   H1  H2  EPW O   H1  H2  EPW O   H1  H2  EPW O   
H1  H2  EPW O   H1  H2  EPW O   H1  H2  EPW O   H1  H2  EPW O   H1  H2  EPW O   
H1  H2  EPW O   H1  H2  EPW O   H1  H2  EPW O   H1  H2  EPW O   H1  H2  EPW O   
H1  H2  EPW O   H1  H2  EPW O   H1  H2  EPW O   H1  H2  EPW O   H1  H2  EPW O   
H1  H2  EPW O   H1  H2  EPW O   H1  H2  EPW O   H1  H2  EPW O   H1  H2  EPW O   
H1  H2  EPW O   H1  H2  EPW O   H1  H2  EPW O   H1  H2  EPW O   H1  H2  EPW O   
H1  H2  EPW O   H1  H2  EPW O   H1  H2  EPW O   H1  H2  EPW O   H1  H2  EPW O   
H1  H2  EPW O   H1  H2  EPW O   H1  H2  EPW O   H1  H2  EPW O   H1  H2  EPW O   
H1  H2  EPW O   H1  H2  EPW O   H1  H2  EPW O   H1  H2  EPW O   H1  H2  EPW O   
H1  H2  EPW O   H1  H2  EPW O   H1  H2  EPW O   H1  H2  EPW O   H1  H2  EPW O   
H1  H2  EPW O   H1  H2  EPW O   H1  H2  EPW O   H1  H2  EPW O   H1  H2  EPW O   
H1  H2  EPW O   H1  H2  EPW O   H1  H2  EPW O   H1  H2  EPW O   H1  H2  EPW O   
H1  H2  EPW O   H1  H2  EPW O   H1  H2  EPW O   H1  H2  EPW O   H1  H2  EPW O   
H1  H2  EPW O   H1  H2  EPW O   H1  H2  EPW O   H1  H2  EPW O   H1  H2  EPW O   
H1  H2  EPW O   H1  H2  EPW O   H1  H2  EPW O   H1  H2  EPW O   H1  H2  EPW O   
H1  H2  EPW O   H1  H2  EPW O   H1  H2  EPW O   H1  H2  EPW O   H1  H2  EPW O   
H1  H2  EPW O   H1  H2  EPW O   H1  H2  EPW O   H1  H2  EPW O   H1  H2  EPW O   
H1  H2  EPW O   H1  H2  EPW O   H1  H2  EPW O   H1  H2  EPW O   H1  H2  EPW O   
H1  H2  EPW O   H1  H2  EPW O   H1  H2  EPW O   H1  H2  EPW O   H1  H2  EPW O   
H1  H2  EPW O   H1  H2  EPW O   H1  H2  EPW O   H1  H2  EPW O   H1  H2  EPW O   
H1  H2  EPW O   H1  H2  EPW O   H1  H2  EPW O   H1  H2  EPW O   H1  H2  EPW O   
H1  H2  EPW O   H1  H2  EPW O   H1  H2  EPW O   H1  H2  EPW O   H1  H2  EPW O   
H1  H2  EPW O   H1  H2  EPW O   H1  H2  EPW O   H1  H2  EPW O   H1  H2  EPW O   
H1  H2  EPW O   H1  H2  EPW O   H1  H2  EPW O   H1  H2  EPW O   H1  H2  EPW O   
H1  H2  EPW O   H1  H2  EPW O   H1  H2  EPW O   H1  H2  EPW O   H1  H2  EPW O   
H1  H2  EPW O   H1  H2  EPW O   H1  H2  EPW O   H1  H2  EPW O   H1  H2  EPW O   
H1  H2  EPW O   H1  H2  EPW O   H1  H2  EPW O   H1  H2  EPW O   H1  H2  EPW O   
H1  H2  EPW O   H1  H2  EPW O   H1  H2  EPW O   H1  H2  EPW O   H1  H2  EPW O   
H1  H2  EPW O   H1  H2  EPW O   H1  H2  EPW O   H1  H2  EPW O   H1  H2  EPW O   
H1  H2  EPW O   H1  H2  EPW O   H1  H2  EPW O   H1  H2  EPW O   H1  H2  EPW O   
H1  H2  EPW O   H1  H2  EPW O   H1  H2  EPW O   H1  H2  EPW O   H1  H2  EPW O   
H1  H2  EPW O   H1  H2  EPW O   H1  H2  EPW O   H1  H2  EPW O   H1  H2  EPW O   
H1  H2  EPW O   H1  H2  EPW O   H1  H2  EPW O   H1  H2  EPW O   H1  H2  EPW O   
H1  H2  EPW O   H1  H2  EPW O   H1  H2  EPW O   H1  H2  EPW O   H1  H2  EPW O   
H1  H2  EPW O   H1  H2  EPW O   H1  H2  EPW O   H1  H2  EPW O   H1  H2  EPW O   
H1  H2  EPW O   H1  H2  EPW O   H1  H2  EPW O   H1  H2  EPW O   H1  H2  EPW O   
H1  H2  EPW O   H1  H2  EPW O   H1  H2  EPW O   H1  H2  EPW O   H1  H2  EPW O   
H1  H2  EPW O   H1  H2  EPW O   H1  H2  EPW O   H1  H2  EPW O   H1  H2  EPW O   
H1  H2  EPW O   H1  H2  EPW O   H1  H2  EPW O   H1  H2  EPW O   H1  H2  EPW O   
H1  H2  EPW O   H1  H2  EPW O   H1  H2  EPW O   H1  H2  EPW O   H1  H2  EPW O   
H1  H2  EPW O   H1  H2  EPW O   H1  H2  EPW O   H1  H2  EPW O   H1  H2  EPW O   
H1  H2  EPW O   H1  H2  EPW O   H1  H2  EPW O   H1  H2  EPW O   H1  H2  EPW O   
H1  H2  EPW O   H1  H2  EPW O   H1  H2  EPW O   H1  H2  EPW O   H1  H2  EPW O   
H1  H2  EPW O   H1  H2  EPW O   H1  H2  EPW O   H1  H2  EPW O   H1  H2  EPW O   
H1  H2  EPW O   H1  H2  EPW O   H1  H2  EPW O   H1  H2  EPW O   H1  H2  EPW O   
H1  H2  EPW O   H1  H2  EPW O   H1  H2  EPW O   H1  H2  EPW O   H1  H2  EPW O   
H1  H2  EPW O   H1  H2  EPW O   H1  H2  EPW O   H1  H2  EPW O   H1  H2  EPW O   
H1  H2  EPW O   H1  H2  EPW O   H1  H2  EPW O   H1  H2  EPW O   H1  H2  EPW O   
H1  H2  EPW O   H1  H2  EPW O   H1  H2  EPW O   H1  H2  EPW O   H1  H2  EPW O   
H1  H2  EPW O   H1  H2  EPW O   H1  H2  EPW O   H1  H2  EPW O   H1  H2  EPW O   
H1  H2  EPW O   H1  H2  EPW O   H1  H2  EPW O   H1  H2  EPW O   H1  H2  EPW O   
H1  H2  EPW O   H1  H2  EPW O   H1  H2  EPW O   H1  H2  EPW O   H1  H2  EPW O   
H1  H2  EPW O   H1  H2  EPW O   H1  H2  EPW O   H1  H2  EPW O   H1  H2  EPW O   
H1  H2  EPW O   H1  H2  EPW O   H1  H2  EPW O   H1  H2  EPW O   H1  H2  EPW O   
H1  H2  EPW O   H1  H2  EPW O   H1  H2  EPW O   H1  H2  EPW O   H1  H2  EPW O   
H1  H2  EPW O   H1  H2  EPW O   H1  H2  EPW O   H1  H2  EPW O   H1  H2  EPW O   
H1  H2  EPW O   H1  H2  EPW O   H1  H2  EPW O   H1  H2  EPW O   H1  H2  EPW O   
H1  H2  EPW O   H1  H2  EPW O   H1  H2  EPW O   H1  H2  EPW O   H1  H2  EPW O   
H1  H2  EPW O   H1  H2  EPW O   H1  H2  EPW O   H1  H2  EPW O   H1  H2  EPW O   
H1  H2  EPW O   H1  H2  EPW O   H1  H2  EPW O   H1  H2  EPW O   H1  H2  EPW O   
H1  H2  EPW O   H1  H2  EPW O   H1  H2  EPW O   H1  H2  EPW O   H1  H2  EPW O   
H1  H2  EPW O   H1  H2  EPW O   H1  H2  EPW O   H1  H2  EPW O   H1  H2  EPW O   
H1  H2  EPW O   H1  H2  EPW O   H1  H2  EPW O   H1  H2  EPW O   H1  H2  EPW O   
H1  H2  EPW O   H1  H2  EPW O   H1  H2  EPW O   H1  H2  EPW O   H1  H2  EPW O   
H1  H2  EPW O   H1  H2  EPW O   H1  H2  EPW O   H1  H2  EPW O   H1  H2  EPW O   
H1  H2  EPW O   H1  H2  EPW O   H1  H2  EPW O   H1  H2  EPW O   H1  H2  EPW O   
H1  H2  EPW O   H1  H2  EPW O   H1  H2  EPW O   H1  H2  EPW O   H1  H2  EPW O   
H1  H2  EPW O   H1  H2  EPW O   H1  H2  EPW O   H1  H2  EPW O   H1  H2  EPW O   
H1  H2  EPW O   H1  H2  EPW O   H1  H2  EPW O   H1  H2  EPW O   H1  H2  EPW O   
H1  H2  EPW O   H1  H2  EPW O   H1  H2  EPW O   H1  H2  EPW O   H1  H2  EPW O   
H1  H2  EPW O   H1  H2  EPW O   H1  H2  EPW O   H1  H2  EPW O   H1  H2  EPW O   
H1  H2  EPW O   H1  H2  EPW O   H1  H2  EPW O   H1  H2  EPW O   H1  H2  EPW O   
H1  H2  EPW O   H1  H2  EPW O   H1  H2  EPW O   H1  H2  EPW O   H1  H2  EPW O   
H1  H2  EPW O   H1  H2  EPW O   H1  H2  EPW O   H1  H2  EPW O   H1  H2  EPW O   
H1  H2  EPW O   H1  H2  EPW O   H1  H2  EPW O   H1  H2  EPW O   H1  H2  EPW O   
H1  H2  EPW O   H1  H2  EPW O   H1  H2  EPW O   H1  H2  EPW O   H1  H2  EPW O   
H1  H2  EPW O   H1  H2  EPW O   H1  H2  EPW O   H1  H2  EPW O   H1  H2  EPW O   
H1  H2  EPW O   H1  H2  EPW O   H1  H2  EPW O   H1  H2  EPW O   H1  H2  EPW O   
H1  H2  EPW O   H1  H2  EPW O   H1  H2  EPW O   H1  H2  EPW O   H1  H2  EPW O   
H1  H2  EPW O   H1  H2  EPW O   H1  H2  EPW O   H1  H2  EPW O   H1  H2  EPW O   
H1  H2  EPW O   H1  H2  EPW O   H1  H2  EPW O   H1  H2  EPW O   H1  H2  EPW O   
H1  H2  EPW O   H1  H2  EPW O   H1  H2  EPW O   H1  H2  EPW O   H1  H2  EPW O   
H1  H2  EPW O   H1  H2  EPW O   H1  H2  EPW O   H1  H2  EPW O   H1  H2  EPW O   
H1  H2  EPW O   H1  H2  EPW O   H1  H2  EPW O   H1  H2  EPW O   H1  H2  EPW O   
H1  H2  EPW O   H1  H2  EPW O   H1  H2  EPW O   H1  H2  EPW O   H1  H2  EPW O   
H1  H2  EPW O   H1  H2  EPW O   H1  H2  EPW O   H1  H2  EPW O   H1  H2  EPW O   
H1  H2  EPW O   H1  H2  EPW O   H1  H2  EPW O   H1  H2  EPW O   H1  H2  EPW O   
H1  H2  EPW O   H1  H2  EPW O   H1  H2  EPW O   H1  H2  EPW O   H1  H2  EPW O   
H1  H2  EPW O   H1  H2  EPW O   H1  H2  EPW O   H1  H2  EPW O   H1  H2  EPW O   
H1  H2  EPW O   H1  H2  EPW O   H1  H2  EPW O   H1  H2  EPW O   H1  H2  EPW O   
H1  H2  EPW O   H1  H2  EPW O   H1  H2  EPW O   H1  H2  EPW O   H1  H2  EPW O   
H1  H2  EPW O   H1  H2  EPW O   H1  H2  EPW O   H1  H2  EPW O   H1  H2  EPW O   
H1  H2  EPW O   H1  H2  EPW O   H1  H2  EPW O   H1  H2  EPW O   H1  H2  EPW O   
H1  H2  EPW O   H1  H2  EPW O   H1  H2  EPW O   H1  H2  EPW O   H1  H2  EPW O   
H1  H2  EPW O   H1  H2  EPW O   H1  H2  EPW O   H1  H2  EPW O   H1  H2  EPW O   
H1  H2  EPW O   H1  H2  EPW O   H1  H2  EPW O   H1  H2  EPW O   H1  H2  EPW O   
H1  H2  EPW O   H1  H2  EPW O   H1  H2  EPW O   H1  H2  EPW O   H1  H2  EPW O   
H1  H2  EPW O   H1  H2  EPW O   H1  H2  EPW O   H1  H2  EPW O   H1  H2  EPW O   
H1  H2  EPW O   H1  H2  EPW O   H1  H2  EPW O   H1  H2  EPW O   H1  H2  EPW O   
H1  H2  EPW O   H1  H2  EPW O   H1  H2  EPW O   H1  H2  EPW O   H1  H2  EPW O   
H1  H2  EPW O   H1  H2  EPW O   H1  H2  EPW O   H1  H2  EPW O   H1  H2  EPW O   
H1  H2  EPW O   H1  H2  EPW O   H1  H2  EPW O   H1  H2  EPW O   H1  H2  EPW O   
H1  H2  EPW O   H1  H2  EPW O   H1  H2  EPW O   H1  H2  EPW O   H1  H2  EPW O   
H1  H2  EPW O   H1  H2  EPW O   H1  H2  EPW O   H1  H2  EPW O   H1  H2  EPW O   
H1  H2  EPW O   H1  H2  EPW O   H1  H2  EPW O   H1  H2  EPW O   H1  H2  EPW O   
H1  H2  EPW O   H1  H2  EPW O   H1  H2  EPW O   H1  H2  EPW O   H1  H2  EPW O   
H1  H2  EPW O   H1  H2  EPW O   H1  H2  EPW O   H1  H2  EPW O   H1  H2  EPW O   
H1  H2  EPW O   H1  H2  EPW O   H1  H2  EPW O   H1  H2  EPW O   H1  H2  EPW O   
H1  H2  EPW O   H1  H2  EPW O   H1  H2  EPW O   H1  H2  EPW O   H1  H2  EPW O   
H1  H2  EPW O   H1  H2  EPW O   H1  H2  EPW O   H1  H2  EPW O   H1  H2  EPW O   
H1  H2  EPW O   H1  H2  EPW O   H1  H2  EPW O   H1  H2  EPW O   H1  H2  EPW O   
H1  H2  EPW O   H1  H2  EPW O   H1  H2  EPW O   H1  H2  EPW O   H1  H2  EPW O   
H1  H2  EPW O   H1  H2  EPW O   H1  H2  EPW O   H1  H2  EPW O   H1  H2  EPW O   
H1  H2  EPW O   H1  H2  EPW O   H1  H2  EPW O   H1  H2  EPW O   H1  H2  EPW O   
H1  H2  EPW O   H1  H2  EPW O   H1  H2  EPW O   H1  H2  EPW O   H1  H2  EPW O   
H1  H2  EPW O   H1  H2  EPW O   H1  H2  EPW O   H1  H2  EPW O   H1  H2  EPW O   
H1  H2  EPW O   H1  H2  EPW O   H1  H2  EPW O   H1  H2  EPW O   H1  H2  EPW O   
H1  H2  EPW O   H1  H2  EPW O   H1  H2  EPW O   H1  H2  EPW O   H1  H2  EPW O   
H1  H2  EPW O   H1  H2  EPW O   H1  H2  EPW O   H1  H2  EPW O   H1  H2  EPW O   
H1  H2  EPW O   H1  H2  EPW O   H1  H2  EPW O   H1  H2  EPW O   H1  H2  EPW O   
H1  H2  EPW O   H1  H2  EPW O   H1  H2  EPW O   H1  H2  EPW O   H1  H2  EPW O   
H1  H2  EPW O   H1  H2  EPW O   H1  H2  EPW O   H1  H2  EPW O   H1  H2  EPW O   
H1  H2  EPW O   H1  H2  EPW O   H1  H2  EPW O   H1  H2  EPW O   H1  H2  EPW O   
H1  H2  EPW O   H1  H2  EPW O   H1  H2  EPW O   H1  H2  EPW O   H1  H2  EPW O   
H1  H2  EPW O   H1  H2  EPW O   H1  H2  EPW O   H1  H2  EPW O   H1  H2  EPW O   
H1  H2  EPW O   H1  H2  EPW O   H1  H2  EPW O   H1  H2  EPW O   H1  H2  EPW O   
H1  H2  EPW O   H1  H2  EPW O   H1  H2  EPW O   H1  H2  EPW O   H1  H2  EPW O   
H1  H2  EPW O   H1  H2  EPW O   H1  H2  EPW O   H1  H2  EPW O   H1  H2  EPW O   
H1  H2  EPW O   H1  H2  EPW O   H1  H2  EPW O   H1  H2  EPW O   H1  H2  EPW O   
H1  H2  EPW O   H1  H2  EPW O   H1  H2  EPW O   H1  H2  EPW O   H1  H2  EPW O   
H1  H2  EPW O   H1  H2  EPW O   H1  H2  EPW O   H1  H2  EPW O   H1  H2  EPW O   
H1  H2  EPW O   H1  H2  EPW O   H1  H2  EPW O   H1  H2  EPW O   H1  H2  EPW O   
H1  H2  EPW O   H1  H2  EPW O   H1  H2  EPW O   H1  H2  EPW O   H1  H2  EPW O   
H1  H2  EPW O   H1  H2  EPW O   H1  H2  EPW O   H1  H2  EPW O   H1  H2  EPW O   
H1  H2  EPW O   H1  H2  EPW O   H1  H2  EPW O   H1  H2  EPW O   H1  H2  EPW O   
H1  H2  EPW O   H1  H2  EPW O   H1  H2  EPW O   H1  H2  EPW O   H1  H2  EPW O   
H1  H2  EPW O   H1  H2  EPW O   H1  H2  EPW O   H1  H2  EPW O   H1  H2  EPW O   
H1  H2  EPW O   H1  H2  EPW O   H1  H2  EPW O   H1  H2  EPW O   H1  H2  EPW O   
H1  H2  EPW O   H1  H2  EPW O   H1  H2  EPW O   H1  H2  EPW O   H1  H2  EPW O   
H1  H2  EPW O   H1  H2  EPW O   H1  H2  EPW O   H1  H2  EPW O   H1  H2  EPW O   
H1  H2  EPW O   H1  H2  EPW O   H1  H2  EPW O   H1  H2  EPW O   H1  H2  EPW O   
H1  H2  EPW O   H1  H2  EPW O   H1  H2  EPW O   H1  H2  EPW O   H1  H2  EPW O   
H1  H2  EPW O   H1  H2  EPW O   H1  H2  EPW O   H1  H2  EPW O   H1  H2  EPW O   
H1  H2  EPW O   H1  H2  EPW O   H1  H2  EPW O   H1  H2  EPW O   H1  H2  EPW O   
H1  H2  EPW O   H1  H2  EPW O   H1  H2  EPW O   H1  H2  EPW O   H1  H2  EPW O   
H1  H2  EPW O   H1  H2  EPW O   H1  H2  EPW O   H1  H2  EPW O   H1  H2  EPW O   
H1  H2  EPW O   H1  H2  EPW O   H1  H2  EPW O   H1  H2  EPW O   H1  H2  EPW O   
H1  H2  EPW O   H1  H2  EPW O   H1  H2  EPW O   H1  H2  EPW O   H1  H2  EPW O   
H1  H2  EPW O   H1  H2  EPW O   H1  H2  EPW O   H1  H2  EPW O   H1  H2  EPW O   
H1  H2  EPW O   H1  H2  EPW O   H1  H2  EPW O   H1  H2  EPW O   H1  H2  EPW O   
H1  H2  EPW O   H1  H2  EPW O   H1  H2  EPW O   H1  H2  EPW O   H1  H2  EPW O   
H1  H2  EPW O   H1  H2  EPW O   H1  H2  EPW O   H1  H2  EPW O   H1  H2  EPW O   
H1  H2  EPW O   H1  H2  EPW O   H1  H2  EPW O   H1  H2  EPW O   H1  H2  EPW O   
H1  H2  EPW O   H1  H2  EPW O   H1  H2  EPW O   H1  H2  EPW O   H1  H2  EPW O   
H1  H2  EPW O   H1  H2  EPW O   H1  H2  EPW O   H1  H2  EPW O   H1  H2  EPW O   
H1  H2  EPW O   H1  H2  EPW O   H1  H2  EPW O   H1  H2  EPW O   H1  H2  EPW O   
H1  H2  EPW O   H1  H2  EPW O   H1  H2  EPW O   H1  H2  EPW O   H1  H2  EPW O   
H1  H2  EPW O   H1  H2  EPW O   H1  H2  EPW O   H1  H2  EPW O   H1  H2  EPW O   
H1  H2  EPW O   H1  H2  EPW O   H1  H2  EPW O   H1  H2  EPW O   H1  H2  EPW O   
H1  H2  EPW O   H1  H2  EPW O   H1  H2  EPW O   H1  H2  EPW O   H1  H2  EPW O   
H1  H2  EPW O   H1  H2  EPW O   H1  H2  EPW O   H1  H2  EPW O   H1  H2  EPW O   
H1  H2  EPW O   H1  H2  EPW O   H1  H2  EPW O   H1  H2  EPW O   H1  H2  EPW O   
H1  H2  EPW O   H1  H2  EPW O   H1  H2  EPW O   H1  H2  EPW O   H1  H2  EPW O   
H1  H2  EPW O   H1  H2  EPW O   H1  H2  EPW O   H1  H2  EPW O   H1  H2  EPW O   
H1  H2  EPW O   H1  H2  EPW O   H1  H2  EPW O   H1  H2  EPW O   H1  H2  EPW O   
H1  H2  EPW O   H1  H2  EPW O   H1  H2  EPW O   H1  H2  EPW O   H1  H2  EPW O   
H1  H2  EPW O   H1  H2  EPW O   H1  H2  EPW O   H1  H2  EPW O   H1  H2  EPW O   
H1  H2  EPW O   H1  H2  EPW O   H1  H2  EPW O   H1  H2  EPW O   H1  H2  EPW O   
H1  H2  EPW O   H1  H2  EPW O   H1  H2  EPW O   H1  H2  EPW O   H1  H2  EPW O   
H1  H2  EPW O   H1  H2  EPW O   H1  H2  EPW O   H1  H2  EPW O   H1  H2  EPW O   
H1  H2  EPW O   H1  H2  EPW O   H1  H2  EPW O   H1  H2  EPW O   H1  H2  EPW O   
H1  H2  EPW O   H1  H2  EPW O   H1  H2  EPW O   H1  H2  EPW O   H1  H2  EPW O   
H1  H2  EPW O   H1  H2  EPW O   H1  H2  EPW O   H1  H2  EPW O   H1  H2  EPW O   
H1  H2  EPW O   H1  H2  EPW O   H1  H2  EPW O   H1  H2  EPW O   H1  H2  EPW O   
H1  H2  EPW O   H1  H2  EPW O   H1  H2  EPW O   H1  H2  EPW O   H1  H2  EPW O   
H1  H2  EPW O   H1  H2  EPW O   H1  H2  EPW O   H1  H2  EPW O   H1  H2  EPW O   
H1  H2  EPW O   H1  H2  EPW O   H1  H2  EPW O   H1  H2  EPW O   H1  H2  EPW O   
H1  H2  EPW O   H1  H2  EPW O   H1  H2  EPW O   H1  H2  EPW O   H1  H2  EPW O   
H1  H2  EPW O   H1  H2  EPW O   H1  H2  EPW O   H1  H2  EPW O   H1  H2  EPW O   
H1  H2  EPW O   H1  H2  EPW O   H1  H2  EPW O   H1  H2  EPW O   H1  H2  EPW O   
H1  H2  EPW O   H1  H2  EPW O   H1  H2  EPW O   H1  H2  EPW O   H1  H2  EPW O   
H1  H2  EPW O   H1  H2  EPW O   H1  H2  EPW O   H1  H2  EPW O   H1  H2  EPW O   
H1  H2  EPW O   H1  H2  EPW O   H1  H2  EPW O   H1  H2  EPW O   H1  H2  EPW O   
H1  H2  EPW O   H1  H2  EPW O   H1  H2  EPW O   H1  H2  EPW O   H1  H2  EPW O   
H1  H2  EPW O   H1  H2  EPW O   H1  H2  EPW O   H1  H2  EPW O   H1  H2  EPW O   
H1  H2  EPW O   H1  H2  EPW O   H1  H2  EPW O   H1  H2  EPW O   H1  H2  EPW O   
H1  H2  EPW O   H1  H2  EPW O   H1  H2  EPW O   H1  H2  EPW O   H1  H2  EPW O   
H1  H2  EPW O   H1  H2  EPW O   H1  H2  EPW O   H1  H2  EPW O   H1  H2  EPW O   
H1  H2  EPW O   H1  H2  EPW O   H1  H2  EPW O   H1  H2  EPW O   H1  H2  EPW O   
H1  H2  EPW O   H1  H2  EPW O   H1  H2  EPW O   H1  H2  EPW O   H1  H2  EPW O   
H1  H2  EPW O   H1  H2  EPW O   H1  H2  EPW O   H1  H2  EPW O   H1  H2  EPW O   
H1  H2  EPW O   H1  H2  EPW O   H1  H2  EPW O   H1  H2  EPW O   H1  H2  EPW O   
H1  H2  EPW O   H1  H2  EPW O   H1  H2  EPW O   H1  H2  EPW O   H1  H2  EPW O   
H1  H2  EPW O   H1  H2  EPW O   H1  H2  EPW O   H1  H2  EPW O   H1  H2  EPW O   
H1  H2  EPW O   H1  H2  EPW O   H1  H2  EPW O   H1  H2  EPW O   H1  H2  EPW O   
H1  H2  EPW O   H1  H2  EPW O   H1  H2  EPW O   H1  H2  EPW O   H1  H2  EPW O   
H1  H2  EPW O   H1  H2  EPW O   H1  H2  EPW O   H1  H2  EPW O   H1  H2  EPW O   
H1  H2  EPW O   H1  H2  EPW O   H1  H2  EPW O   H1  H2  EPW O   H1  H2  EPW O   
H1  H2  EPW O   H1  H2  EPW O   H1  H2  EPW O   H1  H2  EPW O   H1  H2  EPW O   
H1  H2  EPW O   H1  H2  EPW O   H1  H2  EPW O   H1  H2  EPW O   H1  H2  EPW O   
H1  H2  EPW O   H1  H2  EPW O   H1  H2  EPW O   H1  H2  EPW O   H1  H2  EPW O   
H1  H2  EPW O   H1  H2  EPW O   H1  H2  EPW O   H1  H2  EPW O   H1  H2  EPW O   
H1  H2  EPW O   H1  H2  EPW O   H1  H2  EPW O   H1  H2  EPW O   H1  H2  EPW O   
H1  H2  EPW O   H1  H2  EPW O   H1  H2  EPW O   H1  H2  EPW O   H1  H2  EPW O   
H1  H2  EPW O   H1  H2  EPW O   H1  H2  EPW O   H1  H2  EPW O   H1  H2  EPW O   
H1  H2  EPW O   H1  H2  EPW O   H1  H2  EPW O   H1  H2  EPW O   H1  H2  EPW O   
H1  H2  EPW O   H1  H2  EPW O   H1  H2  EPW O   H1  H2  EPW O   H1  H2  EPW O   
H1  H2  EPW O   H1  H2  EPW O   H1  H2  EPW O   H1  H2  EPW O   H1  H2  EPW O   
H1  H2  EPW O   H1  H2  EPW O   H1  H2  EPW O   H1  H2  EPW O   H1  H2  EPW O   
H1  H2  EPW O   H1  H2  EPW O   H1  H2  EPW O   H1  H2  EPW O   H1  H2  EPW O   
H1  H2  EPW O   H1  H2  EPW O   H1  H2  EPW O   H1  H2  EPW O   H1  H2  EPW O   
H1  H2  EPW O   H1  H2  EPW O   H1  H2  EPW O   H1  H2  EPW O   H1  H2  EPW O   
H1  H2  EPW O   H1  H2  EPW O   H1  H2  EPW O   H1  H2  EPW O   H1  H2  EPW O   
H1  H2  EPW O   H1  H2  EPW O   H1  H2  EPW O   H1  H2  EPW O   H1  H2  EPW O   
H1  H2  EPW O   H1  H2  EPW O   H1  H2  EPW O   H1  H2  EPW O   H1  H2  EPW O   
H1  H2  EPW O   H1  H2  EPW O   H1  H2  EPW O   H1  H2  EPW O   H1  H2  EPW O   
H1  H2  EPW O   H1  H2  EPW O   H1  H2  EPW O   H1  H2  EPW O   H1  H2  EPW O   
H1  H2  EPW O   H1  H2  EPW O   H1  H2  EPW O   H1  H2  EPW O   H1  H2  EPW O   
H1  H2  EPW O   H1  H2  EPW O   H1  H2  EPW O   H1  H2  EPW O   H1  H2  EPW O   
H1  H2  EPW O   H1  H2  EPW O   H1  H2  EPW O   H1  H2  EPW O   H1  H2  EPW O   
H1  H2  EPW O   H1  H2  EPW O   H1  H2  EPW O   H1  H2  EPW O   H1  H2  EPW O   
H1  H2  EPW O   H1  H2  EPW O   H1  H2  EPW O   H1  H2  EPW O   H1  H2  EPW O   
H1  H2  EPW O   H1  H2  EPW O   H1  H2  EPW O   H1  H2  EPW O   H1  H2  EPW O   
H1  H2  EPW O   H1  H2  EPW O   H1  H2  EPW O   H1  H2  EPW O   H1  H2  EPW O   
H1  H2  EPW O   H1  H2  EPW O   H1  H2  EPW O   H1  H2  EPW O   H1  H2  EPW O   
H1  H2  EPW O   H1  H2  EPW O   H1  H2  EPW O   H1  H2  EPW O   H1  H2  EPW O   
H1  H2  EPW O   H1  H2  EPW O   H1  H2  EPW O   H1  H2  EPW O   H1  H2  EPW O   
H1  H2  EPW O   H1  H2  EPW O   H1  H2  EPW O   H1  H2  EPW O   H1  H2  EPW O   
H1  H2  EPW O   H1  H2  EPW O   H1  H2  EPW O   H1  H2  EPW O   H1  H2  EPW O   
H1  H2  EPW O   H1  H2  EPW O   H1  H2  EPW O   H1  H2  EPW O   H1  H2  EPW O   
H1  H2  EPW O   H1  H2  EPW O   H1  H2  EPW O   H1  H2  EPW O   H1  H2  EPW O   
H1  H2  EPW O   H1  H2  EPW O   H1  H2  EPW O   H1  H2  EPW O   H1  H2  EPW O   
H1  H2  EPW O   H1  H2  EPW O   H1  H2  EPW O   H1  H2  EPW O   H1  H2  EPW O   
H1  H2  EPW O   H1  H2  EPW O   H1  H2  EPW O   H1  H2  EPW O   H1  H2  EPW O   
H1  H2  EPW O   H1  H2  EPW O   H1  H2  EPW O   H1  H2  EPW O   H1  H2  EPW O   
H1  H2  EPW O   H1  H2  EPW O   H1  H2  EPW O   H1  H2  EPW O   H1  H2  EPW O   
H1  H2  EPW O   H1  H2  EPW O   H1  H2  EPW O   H1  H2  EPW O   H1  H2  EPW O   
H1  H2  EPW O   H1  H2  EPW O   H1  H2  EPW O   H1  H2  EPW O   H1  H2  EPW O   
H1  H2  EPW O   H1  H2  EPW O   H1  H2  EPW O   H1  H2  EPW O   H1  H2  EPW O   
H1  H2  EPW O   H1  H2  EPW O   H1  H2  EPW O   H1  H2  EPW O   H1  H2  EPW O   
H1  H2  EPW O   H1  H2  EPW O   H1  H2  EPW O   H1  H2  EPW O   H1  H2  EPW O   
H1  H2  EPW O   H1  H2  EPW O   H1  H2  EPW O   H1  H2  EPW O   H1  H2  EPW O   
H1  H2  EPW O   H1  H2  EPW O   H1  H2  EPW O   H1  H2  EPW O   H1  H2  EPW O   
H1  H2  EPW O   H1  H2  EPW O   H1  H2  EPW O   H1  H2  EPW O   H1  H2  EPW O   
H1  H2  EPW O   H1  H2  EPW O   H1  H2  EPW O   H1  H2  EPW O   H1  H2  EPW O   
H1  H2  EPW O   H1  H2  EPW O   H1  H2  EPW O   H1  H2  EPW O   H1  H2  EPW O   
H1  H2  EPW O   H1  H2  EPW O   H1  H2  EPW O   H1  H2  EPW O   H1  H2  EPW O   
H1  H2  EPW O   H1  H2  EPW O   H1  H2  EPW O   H1  H2  EPW O   H1  H2  EPW O   
H1  H2  EPW O   H1  H2  EPW O   H1  H2  EPW O   H1  H2  EPW O   H1  H2  EPW O   
H1  H2  EPW O   H1  H2  EPW O   H1  H2  EPW O   H1  H2  EPW O   H1  H2  EPW O   
H1  H2  EPW O   H1  H2  EPW O   H1  H2  EPW O   H1  H2  EPW O   H1  H2  EPW O   
H1  H2  EPW O   H1  H2  EPW O   H1  H2  EPW O   H1  H2  EPW O   H1  H2  EPW O   
H1  H2  EPW O   H1  H2  EPW O   H1  H2  EPW O   H1  H2  EPW O   H1  H2  EPW O   
H1  H2  EPW O   H1  H2  EPW O   H1  H2  EPW O   H1  H2  EPW O   H1  H2  EPW O   
H1  H2  EPW O   H1  H2  EPW O   H1  H2  EPW O   H1  H2  EPW O   H1  H2  EPW O   
H1  H2  EPW O   H1  H2  EPW O   H1  H2  EPW O   H1  H2  EPW O   H1  H2  EPW O   
H1  H2  EPW O   H1  H2  EPW O   H1  H2  EPW O   H1  H2  EPW O   H1  H2  EPW O   
H1  H2  EPW O   H1  H2  EPW O   H1  H2  EPW O   H1  H2  EPW O   H1  H2  EPW O   
H1  H2  EPW O   H1  H2  EPW O   H1  H2  EPW O   H1  H2  EPW O   H1  H2  EPW O   
H1  H2  EPW O   H1  H2  EPW O   H1  H2  EPW O   H1  H2  EPW O   H1  H2  EPW O   
H1  H2  EPW O   H1  H2  EPW O   H1  H2  EPW O   H1  H2  EPW O   H1  H2  EPW O   
H1  H2  EPW O   H1  H2  EPW O   H1  H2  EPW O   H1  H2  EPW O   H1  H2  EPW O   
H1  H2  EPW O   H1  H2  EPW O   H1  H2  EPW O   H1  H2  EPW O   H1  H2  EPW O   
H1  H2  EPW O   H1  H2  EPW O   H1  H2  EPW O   H1  H2  EPW O   H1  H2  EPW O   
H1  H2  EPW O   H1  H2  EPW O   H1  H2  EPW O   H1  H2  EPW O   H1  H2  EPW O   
H1  H2  EPW O   H1  H2  EPW O   H1  H2  EPW O   H1  H2  EPW O   H1  H2  EPW O   
H1  H2  EPW O   H1  H2  EPW O   H1  H2  EPW O   H1  H2  EPW O   H1  H2  EPW O   
H1  H2  EPW O   H1  H2  EPW O   H1  H2  EPW O   H1  H2  EPW O   H1  H2  EPW O   
H1  H2  EPW O   H1  H2  EPW O   H1  H2  EPW O   H1  H2  EPW O   H1  H2  EPW O   
H1  H2  EPW O   H1  H2  EPW O   H1  H2  EPW O   H1  H2  EPW O   H1  H2  EPW O   
H1  H2  EPW O   H1  H2  EPW O   H1  H2  EPW O   H1  H2  EPW O   H1  H2  EPW O   
H1  H2  EPW O   H1  H2  EPW O   H1  H2  EPW O   H1  H2  EPW O   H1  H2  EPW O   
H1  H2  EPW O   H1  H2  EPW O   H1  H2  EPW O   H1  H2  EPW O   H1  H2  EPW O   
H1  H2  EPW O   H1  H2  EPW O   H1  H2  EPW O   H1  H2  EPW O   H1  H2  EPW O   
H1  H2  EPW O   H1  H2  EPW O   H1  H2  EPW O   H1  H2  EPW O   H1  H2  EPW O   
H1  H2  EPW O   H1  H2  EPW O   H1  H2  EPW O   H1  H2  EPW O   H1  H2  EPW O   
H1  H2  EPW O   H1  H2  EPW O   H1  H2  EPW O   H1  H2  EPW O   H1  H2  EPW O   
H1  H2  EPW O   H1  H2  EPW O   H1  H2  EPW O   H1  H2  EPW O   H1  H2  EPW O   
H1  H2  EPW O   H1  H2  EPW O   H1  H2  EPW O   H1  H2  EPW O   H1  H2  EPW O   
H1  H2  EPW O   H1  H2  EPW O   H1  H2  EPW O   H1  H2  EPW O   H1  H2  EPW O   
H1  H2  EPW O   H1  H2  EPW O   H1  H2  EPW O   H1  H2  EPW O   H1  H2  EPW O   
H1  H2  EPW O   H1  H2  EPW O   H1  H2  EPW O   H1  H2  EPW O   H1  H2  EPW O   
H1  H2  EPW O   H1  H2  EPW O   H1  H2  EPW O   H1  H2  EPW O   H1  H2  EPW O   
H1  H2  EPW O   H1  H2  EPW O   H1  H2  EPW O   H1  H2  EPW O   H1  H2  EPW O   
H1  H2  EPW O   H1  H2  EPW O   H1  H2  EPW O   H1  H2  EPW O   H1  H2  EPW O   
H1  H2  EPW O   H1  H2  EPW O   H1  H2  EPW O   H1  H2  EPW O   H1  H2  EPW O   
H1  H2  EPW O   H1  H2  EPW O   H1  H2  EPW O   H1  H2  EPW O   H1  H2  EPW O   
H1  H2  EPW O   H1  H2  EPW O   H1  H2  EPW O   H1  H2  EPW O   H1  H2  EPW O   
H1  H2  EPW O   H1  H2  EPW O   H1  H2  EPW O   H1  H2  EPW O   H1  H2  EPW O   
H1  H2  EPW O   H1  H2  EPW O   H1  H2  EPW O   H1  H2  EPW O   H1  H2  EPW O   
H1  H2  EPW O   H1  H2  EPW O   H1  H2  EPW O   H1  H2  EPW O   H1  H2  EPW O   
H1  H2  EPW O   H1  H2  EPW O   H1  H2  EPW O   H1  H2  EPW O   H1  H2  EPW O   
H1  H2  EPW O   H1  H2  EPW O   H1  H2  EPW O   H1  H2  EPW O   H1  H2  EPW O   
H1  H2  EPW O   H1  H2  EPW O   H1  H2  EPW O   H1  H2  EPW O   H1  H2  EPW O   
H1  H2  EPW O   H1  H2  EPW O   H1  H2  EPW O   H1  H2  EPW O   H1  H2  EPW O   
H1  H2  EPW O   H1  H2  EPW O   H1  H2  EPW O   H1  H2  EPW O   H1  H2  EPW O   
H1  H2  EPW O   H1  H2  EPW O   H1  H2  EPW O   H1  H2  EPW O   H1  H2  EPW O   
H1  H2  EPW O   H1  H2  EPW O   H1  H2  EPW O   H1  H2  EPW O   H1  H2  EPW O   
H1  H2  EPW O   H1  H2  EPW O   H1  H2  EPW O   H1  H2  EPW O   H1  H2  EPW O   
H1  H2  EPW O   H1  H2  EPW O   H1  H2  EPW O   H1  H2  EPW O   H1  H2  EPW O   
H1  H2  EPW O   H1  H2  EPW O   H1  H2  EPW O   H1  H2  EPW O   H1  H2  EPW O   
H1  H2  EPW O   H1  H2  EPW O   H1  H2  EPW O   H1  H2  EPW O   H1  H2  EPW O   
H1  H2  EPW O   H1  H2  EPW O   H1  H2  EPW O   H1  H2  EPW O   H1  H2  EPW O   
H1  H2  EPW O   H1  H2  EPW O   H1  H2  EPW O   H1  H2  EPW O   H1  H2  EPW O   
H1  H2  EPW O   H1  H2  EPW O   H1  H2  EPW O   H1  H2  EPW O   H1  H2  EPW O   
H1  H2  EPW O   H1  H2  EPW O   H1  H2  EPW O   H1  H2  EPW O   H1  H2  EPW O   
H1  H2  EPW O   H1  H2  EPW O   H1  H2  EPW O   H1  H2  EPW O   H1  H2  EPW O   
H1  H2  EPW O   H1  H2  EPW O   H1  H2  EPW O   H1  H2  EPW O   H1  H2  EPW O   
H1  H2  EPW O   H1  H2  EPW O   H1  H2  EPW O   H1  H2  EPW O   H1  H2  EPW O   
H1  H2  EPW O   H1  H2  EPW O   H1  H2  EPW O   H1  H2  EPW O   H1  H2  EPW O   
H1  H2  EPW O   H1  H2  EPW O   H1  H2  EPW O   H1  H2  EPW O   H1  H2  EPW O   
H1  H2  EPW O   H1  H2  EPW O   H1  H2  EPW O   H1  H2  EPW O   H1  H2  EPW O   
H1  H2  EPW O   H1  H2  EPW O   H1  H2  EPW O   H1  H2  EPW O   H1  H2  EPW O   
H1  H2  EPW O   H1  H2  EPW O   H1  H2  EPW O   H1  H2  EPW O   H1  H2  EPW O   
H1  H2  EPW O   H1  H2  EPW O   H1  H2  EPW O   H1  H2  EPW O   H1  H2  EPW O   
H1  H2  EPW O   H1  H2  EPW O   H1  H2  EPW O   H1  H2  EPW O   H1  H2  EPW O   
H1  H2  EPW O   H1  H2  EPW O   H1  H2  EPW O   H1  H2  EPW O   H1  H2  EPW O   
H1  H2  EPW O   H1  H2  EPW O   H1  H2  EPW O   H1  H2  EPW O   H1  H2  EPW O   
H1  H2  EPW O   H1  H2  EPW O   H1  H2  EPW O   H1  H2  EPW O   H1  H2  EPW O   
H1  H2  EPW O   H1  H2  EPW O   H1  H2  EPW O   H1  H2  EPW O   H1  H2  EPW O   
H1  H2  EPW O   H1  H2  EPW O   H1  H2  EPW O   H1  H2  EPW O   H1  H2  EPW O   
H1  H2  EPW O   H1  H2  EPW O   H1  H2  EPW O   H1  H2  EPW O   H1  H2  EPW O   
H1  H2  EPW O   H1  H2  EPW O   H1  H2  EPW O   H1  H2  EPW O   H1  H2  EPW O   
H1  H2  EPW O   H1  H2  EPW O   H1  H2  EPW O   H1  H2  EPW O   H1  H2  EPW O   
H1  H2  EPW O   H1  H2  EPW O   H1  H2  EPW O   H1  H2  EPW O   H1  H2  EPW O   
H1  H2  EPW O   H1  H2  EPW O   H1  H2  EPW O   H1  H2  EPW O   H1  H2  EPW O   
H1  H2  EPW O   H1  H2  EPW O   H1  H2  EPW O   H1  H2  EPW O   H1  H2  EPW O   
H1  H2  EPW O   H1  H2  EPW O   H1  H2  EPW O   H1  H2  EPW O   H1  H2  EPW O   
H1  H2  EPW O   H1  H2  EPW O   H1  H2  EPW O   H1  H2  EPW O   H1  H2  EPW O   
H1  H2  EPW O   H1  H2  EPW O   H1  H2  EPW O   H1  H2  EPW O   H1  H2  EPW O   
H1  H2  EPW O   H1  H2  EPW O   H1  H2  EPW O   H1  H2  EPW O   H1  H2  EPW O   
H1  H2  EPW O   H1  H2  EPW O   H1  H2  EPW O   H1  H2  EPW O   H1  H2  EPW O   
H1  H2  EPW O   H1  H2  EPW O   H1  H2  EPW O   H1  H2  EPW O   H1  H2  EPW O   
H1  H2  EPW O   H1  H2  EPW O   H1  H2  EPW O   H1  H2  EPW O   H1  H2  EPW O   
H1  H2  EPW O   H1  H2  EPW O   H1  H2  EPW O   H1  H2  EPW O   H1  H2  EPW O   
H1  H2  EPW O   H1  H2  EPW O   H1  H2  EPW O   H1  H2  EPW O   H1  H2  EPW O   
H1  H2  EPW O   H1  H2  EPW O   H1  H2  EPW O   H1  H2  EPW O   H1  H2  EPW O   
H1  H2  EPW O   H1  H2  EPW O   H1  H2  EPW O   H1  H2  EPW O   H1  H2  EPW O   
H1  H2  EPW O   H1  H2  EPW O   H1  H2  EPW O   H1  H2  EPW O   H1  H2  EPW O   
H1  H2  EPW O   H1  H2  EPW O   H1  H2  EPW O   H1  H2  EPW O   H1  H2  EPW O   
H1  H2  EPW O   H1  H2  EPW O   H1  H2  EPW O   H1  H2  EPW O   H1  H2  EPW O   
H1  H2  EPW O   H1  H2  EPW O   H1  H2  EPW O   H1  H2  EPW O   H1  H2  EPW O   
H1  H2  EPW O   H1  H2  EPW O   H1  H2  EPW O   H1  H2  EPW O   H1  H2  EPW O   
H1  H2  EPW O   H1  H2  EPW O   H1  H2  EPW O   H1  H2  EPW O   H1  H2  EPW O   
H1  H2  EPW O   H1  H2  EPW O   H1  H2  EPW O   H1  H2  EPW O   H1  H2  EPW O   
H1  H2  EPW O   H1  H2  EPW O   H1  H2  EPW O   H1  H2  EPW O   H1  H2  EPW O   
H1  H2  EPW O   H1  H2  EPW O   H1  H2  EPW O   H1  H2  EPW O   H1  H2  EPW O   
H1  H2  EPW O   H1  H2  EPW O   H1  H2  EPW O   H1  H2  EPW O   H1  H2  EPW O   
H1  H2  EPW O   H1  H2  EPW O   H1  H2  EPW O   H1  H2  EPW O   H1  H2  EPW O   
H1  H2  EPW O   H1  H2  EPW O   H1  H2  EPW O   H1  H2  EPW O   H1  H2  EPW O   
H1  H2  EPW O   H1  H2  EPW O   H1  H2  EPW O   H1  H2  EPW O   H1  H2  EPW O   
H1  H2  EPW O   H1  H2  EPW O   H1  H2  EPW O   H1  H2  EPW O   H1  H2  EPW O   
H1  H2  EPW O   H1  H2  EPW O   H1  H2  EPW O   H1  H2  EPW O   H1  H2  EPW O   
H1  H2  EPW O   H1  H2  EPW O   H1  H2  EPW O   H1  H2  EPW O   H1  H2  EPW O   
H1  H2  EPW O   H1  H2  EPW O   H1  H2  EPW O   H1  H2  EPW O   H1  H2  EPW O   
H1  H2  EPW O   H1  H2  EPW O   H1  H2  EPW O   H1  H2  EPW O   H1  H2  EPW O   
H1  H2  EPW O   H1  H2  EPW O   H1  H2  EPW O   H1  H2  EPW O   H1  H2  EPW O   
H1  H2  EPW O   H1  H2  EPW O   H1  H2  EPW O   H1  H2  EPW O   H1  H2  EPW O   
H1  H2  EPW O   H1  H2  EPW O   H1  H2  EPW O   H1  H2  EPW O   H1  H2  EPW O   
H1  H2  EPW O   H1  H2  EPW O   H1  H2  EPW O   H1  H2  EPW O   H1  H2  EPW O   
H1  H2  EPW O   H1  H2  EPW O   H1  H2  EPW O   H1  H2  EPW O   H1  H2  EPW O   
H1  H2  EPW O   H1  H2  EPW O   H1  H2  EPW O   H1  H2  EPW O   H1  H2  EPW O   
H1  H2  EPW O   H1  H2  EPW O   H1  H2  EPW O   H1  H2  EPW O   H1  H2  EPW O   
H1  H2  EPW O   H1  H2  EPW O   H1  H2  EPW O   H1  H2  EPW O   H1  H2  EPW O   
H1  H2  EPW O   H1  H2  EPW O   H1  H2  EPW O   H1  H2  EPW O   H1  H2  EPW O   
H1  H2  EPW O   H1  H2  EPW O   H1  H2  EPW O   H1  H2  EPW O   H1  H2  EPW O   
H1  H2  EPW O   H1  H2  EPW O   H1  H2  EPW O   H1  H2  EPW O   H1  H2  EPW O   
H1  H2  EPW O   H1  H2  EPW O   H1  H2  EPW O   H1  H2  EPW O   H1  H2  EPW O   
H1  H2  EPW O   H1  H2  EPW O   H1  H2  EPW O   H1  H2  EPW O   H1  H2  EPW O   
H1  H2  EPW O   H1  H2  EPW O   H1  H2  EPW O   H1  H2  EPW O   H1  H2  EPW O   
H1  H2  EPW O   H1  H2  EPW O   H1  H2  EPW O   H1  H2  EPW O   H1  H2  EPW O   
H1  H2  EPW O   H1  H2  EPW O   H1  H2  EPW O   H1  H2  EPW O   H1  H2  EPW O   
H1  H2  EPW O   H1  H2  EPW O   H1  H2  EPW O   H1  H2  EPW O   H1  H2  EPW O   
H1  H2  EPW O   H1  H2  EPW O   H1  H2  EPW O   H1  H2  EPW O   H1  H2  EPW O   
H1  H2  EPW O   H1  H2  EPW O   H1  H2  EPW O   H1  H2  EPW O   H1  H2  EPW O   
H1  H2  EPW O   H1  H2  EPW O   H1  H2  EPW O   H1  H2  EPW O   H1  H2  EPW O   
H1  H2  EPW O   H1  H2  EPW O   H1  H2  EPW O   H1  H2  EPW O   H1  H2  EPW O   
H1  H2  EPW O   H1  H2  EPW O   H1  H2  EPW O   H1  H2  EPW O   H1  H2  EPW O   
H1  H2  EPW O   H1  H2  EPW O   H1  H2  EPW O   H1  H2  EPW O   H1  H2  EPW O   
H1  H2  EPW O   H1  H2  EPW O   H1  H2  EPW O   H1  H2  EPW O   H1  H2  EPW O   
H1  H2  EPW O   H1  H2  EPW O   H1  H2  EPW O   H1  H2  EPW O   H1  H2  EPW O   
H1  H2  EPW O   H1  H2  EPW O   H1  H2  EPW O   H1  H2  EPW O   H1  H2  EPW O   
H1  H2  EPW O   H1  H2  EPW O   H1  H2  EPW O   H1  H2  EPW O   H1  H2  EPW O   
H1  H2  EPW O   H1  H2  EPW O   H1  H2  EPW O   H1  H2  EPW O   H1  H2  EPW O   
H1  H2  EPW O   H1  H2  EPW O   H1  H2  EPW O   H1  H2  EPW O   H1  H2  EPW O   
H1  H2  EPW O   H1  H2  EPW O   H1  H2  EPW O   H1  H2  EPW O   H1  H2  EPW O   
H1  H2  EPW O   H1  H2  EPW O   H1  H2  EPW O   H1  H2  EPW O   H1  H2  EPW O   
H1  H2  EPW O   H1  H2  EPW O   H1  H2  EPW O   H1  H2  EPW O   H1  H2  EPW O   
H1  H2  EPW O   H1  H2  EPW O   H1  H2  EPW O   H1  H2  EPW O   H1  H2  EPW O   
H1  H2  EPW O   H1  H2  EPW O   H1  H2  EPW O   H1  H2  EPW O   H1  H2  EPW O   
H1  H2  EPW O   H1  H2  EPW O   H1  H2  EPW O   H1  H2  EPW O   H1  H2  EPW O   
H1  H2  EPW O   H1  H2  EPW O   H1  H2  EPW O   H1  H2  EPW O   H1  H2  EPW O   
H1  H2  EPW O   H1  H2  EPW O   H1  H2  EPW O   H1  H2  EPW O   H1  H2  EPW O   
H1  H2  EPW O   H1  H2  EPW O   H1  H2  EPW O   H1  H2  EPW O   H1  H2  EPW O   
H1  H2  EPW O   H1  H2  EPW O   H1  H2  EPW O   H1  H2  EPW O   H1  H2  EPW O   
H1  H2  EPW O   H1  H2  EPW O   H1  H2  EPW O   H1  H2  EPW O   H1  H2  EPW O   
H1  H2  EPW O   H1  H2  EPW O   H1  H2  EPW O   H1  H2  EPW O   H1  H2  EPW O   
H1  H2  EPW O   H1  H2  EPW O   H1  H2  EPW O   H1  H2  EPW O   H1  H2  EPW O   
H1  H2  EPW O   H1  H2  EPW O   H1  H2  EPW O   H1  H2  EPW O   H1  H2  EPW O   
H1  H2  EPW O   H1  H2  EPW O   H1  H2  EPW O   H1  H2  EPW O   H1  H2  EPW O   
H1  H2  EPW O   H1  H2  EPW O   H1  H2  EPW O   H1  H2  EPW O   H1  H2  EPW O   
H1  H2  EPW O   H1  H2  EPW O   H1  H2  EPW O   H1  H2  EPW O   H1  H2  EPW O   
H1  H2  EPW O   H1  H2  EPW O   H1  H2  EPW O   H1  H2  EPW O   H1  H2  EPW O   
H1  H2  EPW O   H1  H2  EPW O   H1  H2  EPW O   H1  H2  EPW O   H1  H2  EPW O   
H1  H2  EPW O   H1  H2  EPW O   H1  H2  EPW O   H1  H2  EPW O   H1  H2  EPW O   
H1  H2  EPW O   H1  H2  EPW O   H1  H2  EPW O   H1  H2  EPW O   H1  H2  EPW O   
H1  H2  EPW O   H1  H2  EPW O   H1  H2  EPW O   H1  H2  EPW O   H1  H2  EPW O   
H1  H2  EPW O   H1  H2  EPW O   H1  H2  EPW O   H1  H2  EPW O   H1  H2  EPW O   
H1  H2  EPW O   H1  H2  EPW O   H1  H2  EPW O   H1  H2  EPW O   H1  H2  EPW O   
H1  H2  EPW O   H1  H2  EPW O   H1  H2  EPW O   H1  H2  EPW O   H1  H2  EPW O   
H1  H2  EPW O   H1  H2  EPW O   H1  H2  EPW O   H1  H2  EPW O   H1  H2  EPW O   
H1  H2  EPW O   H1  H2  EPW O   H1  H2  EPW O   H1  H2  EPW O   H1  H2  EPW O   
H1  H2  EPW O   H1  H2  EPW O   H1  H2  EPW O   H1  H2  EPW O   H1  H2  EPW O   
H1  H2  EPW O   H1  H2  EPW O   H1  H2  EPW O   H1  H2  EPW O   H1  H2  EPW O   
H1  H2  EPW O   H1  H2  EPW O   H1  H2  EPW O   H1  H2  EPW O   H1  H2  EPW O   
H1  H2  EPW O   H1  H2  EPW O   H1  H2  EPW O   H1  H2  EPW O   H1  H2  EPW O   
H1  H2  EPW O   H1  H2  EPW O   H1  H2  EPW O   H1  H2  EPW O   H1  H2  EPW O   
H1  H2  EPW O   H1  H2  EPW O   H1  H2  EPW O   H1  H2  EPW O   H1  H2  EPW O   
H1  H2  EPW O   H1  H2  EPW O   H1  H2  EPW O   H1  H2  EPW O   H1  H2  EPW O   
H1  H2  EPW O   H1  H2  EPW O   H1  H2  EPW O   H1  H2  EPW O   H1  H2  EPW O   
H1  H2  EPW O   H1  H2  EPW O   H1  H2  EPW O   H1  H2  EPW O   H1  H2  EPW O   
H1  H2  EPW O   H1  H2  EPW O   H1  H2  EPW O   H1  H2  EPW O   H1  H2  EPW O   
H1  H2  EPW O   H1  H2  EPW O   H1  H2  EPW O   H1  H2  EPW O   H1  H2  EPW O   
H1  H2  EPW O   H1  H2  EPW O   H1  H2  EPW O   H1  H2  EPW O   H1  H2  EPW O   
H1  H2  EPW O   H1  H2  EPW O   H1  H2  EPW O   H1  H2  EPW O   H1  H2  EPW O   
H1  H2  EPW O   H1  H2  EPW O   H1  H2  EPW O   H1  H2  EPW O   H1  H2  EPW O   
H1  H2  EPW O   H1  H2  EPW O   H1  H2  EPW O   H1  H2  EPW O   H1  H2  EPW O   
H1  H2  EPW O   H1  H2  EPW O   H1  H2  EPW O   H1  H2  EPW O   H1  H2  EPW O   
H1  H2  EPW O   H1  H2  EPW O   H1  H2  EPW O   H1  H2  EPW O   H1  H2  EPW O   
H1  H2  EPW O   H1  H2  EPW O   H1  H2  EPW O   H1  H2  EPW O   H1  H2  EPW O   
H1  H2  EPW O   H1  H2  EPW O   H1  H2  EPW O   H1  H2  EPW O   H1  H2  EPW O   
H1  H2  EPW O   H1  H2  EPW O   H1  H2  EPW O   H1  H2  EPW O   H1  H2  EPW O   
H1  H2  EPW O   H1  H2  EPW O   H1  H2  EPW O   H1  H2  EPW O   H1  H2  EPW O   
H1  H2  EPW O   H1  H2  EPW O   H1  H2  EPW O   H1  H2  EPW O   H1  H2  EPW O   
H1  H2  EPW O   H1  H2  EPW O   H1  H2  EPW O   H1  H2  EPW O   H1  H2  EPW O   
H1  H2  EPW O   H1  H2  EPW O   H1  H2  EPW O   H1  H2  EPW O   H1  H2  EPW O   
H1  H2  EPW O   H1  H2  EPW O   H1  H2  EPW O   H1  H2  EPW O   H1  H2  EPW O   
H1  H2  EPW O   H1  H2  EPW O   H1  H2  EPW O   H1  H2  EPW O   H1  H2  EPW O   
H1  H2  EPW O   H1  H2  EPW O   H1  H2  EPW O   H1  H2  EPW O   H1  H2  EPW O   
H1  H2  EPW O   H1  H2  EPW O   H1  H2  EPW O   H1  H2  EPW O   H1  H2  EPW O   
H1  H2  EPW O   H1  H2  EPW O   H1  H2  EPW O   H1  H2  EPW O   H1  H2  EPW O   
H1  H2  EPW O   H1  H2  EPW O   H1  H2  EPW O   H1  H2  EPW O   H1  H2  EPW O   
H1  H2  EPW O   H1  H2  EPW O   H1  H2  EPW O   H1  H2  EPW O   H1  H2  EPW O   
H1  H2  EPW O   H1  H2  EPW O   H1  H2  EPW O   H1  H2  EPW O   H1  H2  EPW O   
H1  H2  EPW O   H1  H2  EPW O   H1  H2  EPW O   H1  H2  EPW O   H1  H2  EPW O   
H1  H2  EPW O   H1  H2  EPW O   H1  H2  EPW O   H1  H2  EPW O   H1  H2  EPW O   
H1  H2  EPW O   H1  H2  EPW O   H1  H2  EPW O   H1  H2  EPW O   H1  H2  EPW O   
H1  H2  EPW O   H1  H2  EPW O   H1  H2  EPW O   H1  H2  EPW O   H1  H2  EPW O   
H1  H2  EPW O   H1  H2  EPW O   H1  H2  EPW O   H1  H2  EPW O   H1  H2  EPW O   
H1  H2  EPW O   H1  H2  EPW O   H1  H2  EPW O   H1  H2  EPW O   H1  H2  EPW O   
H1  H2  EPW O   H1  H2  EPW O   H1  H2  EPW O   H1  H2  EPW O   H1  H2  EPW O   
H1  H2  EPW O   H1  H2  EPW O   H1  H2  EPW O   H1  H2  EPW O   H1  H2  EPW O   
H1  H2  EPW O   H1  H2  EPW O   H1  H2  EPW O   H1  H2  EPW O   H1  H2  EPW O   
H1  H2  EPW O   H1  H2  EPW O   H1  H2  EPW O   H1  H2  EPW O   H1  H2  EPW O   
H1  H2  EPW O   H1  H2  EPW O   H1  H2  EPW O   H1  H2  EPW O   H1  H2  EPW O   
H1  H2  EPW O   H1  H2  EPW O   H1  H2  EPW O   H1  H2  EPW O   H1  H2  EPW O   
H1  H2  EPW O   H1  H2  EPW O   H1  H2  EPW O   H1  H2  EPW O   H1  H2  EPW O   
H1  H2  EPW O   H1  H2  EPW O   H1  H2  EPW O   H1  H2  EPW O   H1  H2  EPW O   
H1  H2  EPW O   H1  H2  EPW O   H1  H2  EPW O   H1  H2  EPW O   H1  H2  EPW O   
H1  H2  EPW O   H1  H2  EPW O   H1  H2  EPW O   H1  H2  EPW O   H1  H2  EPW O   
H1  H2  EPW O   H1  H2  EPW O   H1  H2  EPW O   H1  H2  EPW O   H1  H2  EPW O   
H1  H2  EPW O   H1  H2  EPW O   H1  H2  EPW O   H1  H2  EPW O   H1  H2  EPW O   
H1  H2  EPW O   H1  H2  EPW O   H1  H2  EPW O   H1  H2  EPW O   H1  H2  EPW O   
H1  H2  EPW O   H1  H2  EPW O   H1  H2  EPW O   H1  H2  EPW O   H1  H2  EPW O   
H1  H2  EPW O   H1  H2  EPW O   H1  H2  EPW O   H1  H2  EPW O   H1  H2  EPW O   
H1  H2  EPW O   H1  H2  EPW O   H1  H2  EPW O   H1  H2  EPW O   H1  H2  EPW O   
H1  H2  EPW O   H1  H2  EPW O   H1  H2  EPW O   H1  H2  EPW O   H1  H2  EPW O   
H1  H2  EPW O   H1  H2  EPW O   H1  H2  EPW O   H1  H2  EPW O   H1  H2  EPW O   
H1  H2  EPW O   H1  H2  EPW O   H1  H2  EPW O   H1  H2  EPW O   H1  H2  EPW O   
H1  H2  EPW O   H1  H2  EPW O   H1  H2  EPW O   H1  H2  EPW O   H1  H2  EPW O   
H1  H2  EPW O   H1  H2  EPW O   H1  H2  EPW O   H1  H2  EPW O   H1  H2  EPW O   
H1  H2  EPW O   H1  H2  EPW O   H1  H2  EPW O   H1  H2  EPW O   H1  H2  EPW O   
H1  H2  EPW O   H1  H2  EPW O   H1  H2  EPW O   H1  H2  EPW O   H1  H2  EPW O   
H1  H2  EPW O   H1  H2  EPW O   H1  H2  EPW O   H1  H2  EPW O   H1  H2  EPW O   
H1  H2  EPW O   H1  H2  EPW O   H1  H2  EPW O   H1  H2  EPW O   H1  H2  EPW O   
H1  H2  EPW O   H1  H2  EPW O   H1  H2  EPW O   H1  H2  EPW O   H1  H2  EPW O   
H1  H2  EPW O   H1  H2  EPW O   H1  H2  EPW O   H1  H2  EPW O   H1  H2  EPW O   
H1  H2  EPW O   H1  H2  EPW O   H1  H2  EPW O   H1  H2  EPW O   H1  H2  EPW O   
H1  H2  EPW O   H1  H2  EPW O   H1  H2  EPW O   H1  H2  EPW O   H1  H2  EPW O   
H1  H2  EPW O   H1  H2  EPW O   H1  H2  EPW O   H1  H2  EPW O   H1  H2  EPW O   
H1  H2  EPW O   H1  H2  EPW O   H1  H2  EPW O   H1  H2  EPW O   H1  H2  EPW O   
H1  H2  EPW O   H1  H2  EPW O   H1  H2  EPW O   H1  H2  EPW O   H1  H2  EPW O   
H1  H2  EPW O   H1  H2  EPW O   H1  H2  EPW O   H1  H2  EPW O   H1  H2  EPW O   
H1  H2  EPW O   H1  H2  EPW O   H1  H2  EPW O   H1  H2  EPW O   H1  H2  EPW O   
H1  H2  EPW O   H1  H2  EPW O   H1  H2  EPW O   H1  H2  EPW O   H1  H2  EPW O   
H1  H2  EPW O   H1  H2  EPW O   H1  H2  EPW O   H1  H2  EPW O   H1  H2  EPW O   
H1  H2  EPW O   H1  H2  EPW O   H1  H2  EPW O   H1  H2  EPW O   H1  H2  EPW O   
H1  H2  EPW O   H1  H2  EPW O   H1  H2  EPW O   H1  H2  EPW O   H1  H2  EPW O   
H1  H2  EPW O   H1  H2  EPW O   H1  H2  EPW O   H1  H2  EPW O   H1  H2  EPW O   
H1  H2  EPW O   H1  H2  EPW O   H1  H2  EPW O   H1  H2  EPW O   H1  H2  EPW O   
H1  H2  EPW O   H1  H2  EPW O   H1  H2  EPW O   H1  H2  EPW O   H1  H2  EPW O   
H1  H2  EPW O   H1  H2  EPW O   H1  H2  EPW O   H1  H2  EPW O   H1  H2  EPW O   
H1  H2  EPW O   H1  H2  EPW O   H1  H2  EPW O   H1  H2  EPW O   H1  H2  EPW O   
H1  H2  EPW O   H1  H2  EPW O   H1  H2  EPW O   H1  H2  EPW O   H1  H2  EPW O   
H1  H2  EPW O   H1  H2  EPW O   H1  H2  EPW O   H1  H2  EPW O   H1  H2  EPW O   
H1  H2  EPW O   H1  H2  EPW O   H1  H2  EPW O   H1  H2  EPW O   H1  H2  EPW O   
H1  H2  EPW O   H1  H2  EPW O   H1  H2  EPW O   H1  H2  EPW O   H1  H2  EPW O   
H1  H2  EPW O   H1  H2  EPW O   H1  H2  EPW O   H1  H2  EPW O   H1  H2  EPW O   
H1  H2  EPW O   H1  H2  EPW O   H1  H2  EPW O   H1  H2  EPW O   H1  H2  EPW O   
H1  H2  EPW O   H1  H2  EPW O   H1  H2  EPW O   H1  H2  EPW O   H1  H2  EPW O   
H1  H2  EPW O   H1  H2  EPW O   H1  H2  EPW O   H1  H2  EPW O   H1  H2  EPW O   
H1  H2  EPW O   H1  H2  EPW O   H1  H2  EPW O   H1  H2  EPW O   H1  H2  EPW O   
H1  H2  EPW O   H1  H2  EPW O   H1  H2  EPW O   H1  H2  EPW O   H1  H2  EPW O   
H1  H2  EPW O   H1  H2  EPW O   H1  H2  EPW O   H1  H2  EPW O   H1  H2  EPW O   
H1  H2  EPW O   H1  H2  EPW O   H1  H2  EPW O   H1  H2  EPW O   H1  H2  EPW O   
H1  H2  EPW O   H1  H2  EPW O   H1  H2  EPW O   H1  H2  EPW O   H1  H2  EPW O   
H1  H2  EPW O   H1  H2  EPW O   H1  H2  EPW O   H1  H2  EPW O   H1  H2  EPW O   
H1  H2  EPW O   H1  H2  EPW O   H1  H2  EPW O   H1  H2  EPW O   H1  H2  EPW O   
H1  H2  EPW O   H1  H2  EPW O   H1  H2  EPW O   H1  H2  EPW O   H1  H2  EPW O   
H1  H2  EPW O   H1  H2  EPW O   H1  H2  EPW O   H1  H2  EPW O   H1  H2  EPW O   
H1  H2  EPW O   H1  H2  EPW O   H1  H2  EPW O   H1  H2  EPW O   H1  H2  EPW O   
H1  H2  EPW O   H1  H2  EPW O   H1  H2  EPW O   H1  H2  EPW O   H1  H2  EPW O   
H1  H2  EPW O   H1  H2  EPW O   H1  H2  EPW O   H1  H2  EPW O   H1  H2  EPW O   
H1  H2  EPW O   H1  H2  EPW O   H1  H2  EPW O   H1  H2  EPW O   H1  H2  EPW O   
H1  H2  EPW O   H1  H2  EPW O   H1  H2  EPW O   H1  H2  EPW O   H1  H2  EPW O   
H1  H2  EPW O   H1  H2  EPW O   H1  H2  EPW O   H1  H2  EPW O   H1  H2  EPW O   
H1  H2  EPW O   H1  H2  EPW O   H1  H2  EPW O   H1  H2  EPW O   H1  H2  EPW O   
H1  H2  EPW O   H1  H2  EPW O   H1  H2  EPW O   H1  H2  EPW O   H1  H2  EPW O   
H1  H2  EPW O   H1  H2  EPW O   H1  H2  EPW O   H1  H2  EPW O   H1  H2  EPW O   
H1  H2  EPW O   H1  H2  EPW O   H1  H2  EPW O   H1  H2  EPW O   H1  H2  EPW O   
H1  H2  EPW O   H1  H2  EPW O   H1  H2  EPW O   H1  H2  EPW O   H1  H2  EPW O   
H1  H2  EPW O   H1  H2  EPW O   H1  H2  EPW O   H1  H2  EPW O   H1  H2  EPW O   
H1  H2  EPW O   H1  H2  EPW O   H1  H2  EPW O   H1  H2  EPW O   H1  H2  EPW O   
H1  H2  EPW O   H1  H2  EPW O   H1  H2  EPW O   H1  H2  EPW O   H1  H2  EPW O   
H1  H2  EPW O   H1  H2  EPW O   H1  H2  EPW O   H1  H2  EPW O   H1  H2  EPW O   
H1  H2  EPW O   H1  H2  EPW O   H1  H2  EPW O   H1  H2  EPW O   H1  H2  EPW O   
H1  H2  EPW O   H1  H2  EPW O   H1  H2  EPW O   H1  H2  EPW O   H1  H2  EPW O   
H1  H2  EPW O   H1  H2  EPW O   H1  H2  EPW O   H1  H2  EPW O   H1  H2  EPW O   
H1  H2  EPW O   H1  H2  EPW O   H1  H2  EPW O   H1  H2  EPW O   H1  H2  EPW O   
H1  H2  EPW O   H1  H2  EPW O   H1  H2  EPW O   H1  H2  EPW O   H1  H2  EPW O   
H1  H2  EPW O   H1  H2  EPW O   H1  H2  EPW O   H1  H2  EPW O   H1  H2  EPW O   
H1  H2  EPW O   H1  H2  EPW O   H1  H2  EPW O   H1  H2  EPW O   H1  H2  EPW O   
H1  H2  EPW O   H1  H2  EPW O   H1  H2  EPW O   H1  H2  EPW O   H1  H2  EPW O   
H1  H2  EPW O   H1  H2  EPW O   H1  H2  EPW O   H1  H2  EPW O   H1  H2  EPW O   
H1  H2  EPW O   H1  H2  EPW O   H1  H2  EPW O   H1  H2  EPW O   H1  H2  EPW O   
H1  H2  EPW O   H1  H2  EPW O   H1  H2  EPW O   H1  H2  EPW O   H1  H2  EPW O   
H1  H2  EPW O   H1  H2  EPW O   H1  H2  EPW O   H1  H2  EPW O   H1  H2  EPW O   
H1  H2  EPW O   H1  H2  EPW O   H1  H2  EPW O   H1  H2  EPW O   H1  H2  EPW O   
H1  H2  EPW O   H1  H2  EPW O   H1  H2  EPW O   H1  H2  EPW O   H1  H2  EPW O   
H1  H2  EPW O   H1  H2  EPW O   H1  H2  EPW O   H1  H2  EPW O   H1  H2  EPW O   
H1  H2  EPW O   H1  H2  EPW O   H1  H2  EPW O   H1  H2  EPW O   H1  H2  EPW O   
H1  H2  EPW O   H1  H2  EPW O   H1  H2  EPW O   H1  H2  EPW O   H1  H2  EPW O   
H1  H2  EPW O   H1  H2  EPW O   H1  H2  EPW O   H1  H2  EPW O   H1  H2  EPW O   
H1  H2  EPW O   H1  H2  EPW O   H1  H2  EPW O   H1  H2  EPW O   H1  H2  EPW O   
H1  H2  EPW O   H1  H2  EPW O   H1  H2  EPW O   H1  H2  EPW O   H1  H2  EPW O   
H1  H2  EPW O   H1  H2  EPW O   H1  H2  EPW O   H1  H2  EPW O   H1  H2  EPW O   
H1  H2  EPW O   H1  H2  EPW O   H1  H2  EPW O   H1  H2  EPW O   H1  H2  EPW O   
H1  H2  EPW O   H1  H2  EPW O   H1  H2  EPW O   H1  H2  EPW O   H1  H2  EPW O   
H1  H2  EPW O   H1  H2  EPW O   H1  H2  EPW O   H1  H2  EPW O   H1  H2  EPW O   
H1  H2  EPW O   H1  H2  EPW O   H1  H2  EPW O   H1  H2  EPW O   H1  H2  EPW O   
H1  H2  EPW O   H1  H2  EPW O   H1  H2  EPW O   H1  H2  EPW O   H1  H2  EPW O   
H1  H2  EPW O   H1  H2  EPW O   H1  H2  EPW O   H1  H2  EPW O   H1  H2  EPW O   
H1  H2  EPW O   H1  H2  EPW O   H1  H2  EPW O   H1  H2  EPW O   H1  H2  EPW O   
H1  H2  EPW O   H1  H2  EPW O   H1  H2  EPW O   H1  H2  EPW O   H1  H2  EPW O   
H1  H2  EPW O   H1  H2  EPW O   H1  H2  EPW O   H1  H2  EPW O   H1  H2  EPW O   
H1  H2  EPW O   H1  H2  EPW O   H1  H2  EPW O   H1  H2  EPW O   H1  H2  EPW O   
H1  H2  EPW O   H1  H2  EPW O   H1  H2  EPW O   H1  H2  EPW O   H1  H2  EPW O   
H1  H2  EPW O   H1  H2  EPW O   H1  H2  EPW O   H1  H2  EPW O   H1  H2  EPW O   
H1  H2  EPW O   H1  H2  EPW O   H1  H2  EPW O   H1  H2  EPW O   H1  H2  EPW O   
H1  H2  EPW O   H1  H2  EPW O   H1  H2  EPW O   H1  H2  EPW O   H1  H2  EPW O   
H1  H2  EPW O   H1  H2  EPW O   H1  H2  EPW O   H1  H2  EPW O   H1  H2  EPW O   
H1  H2  EPW O   H1  H2  EPW O   H1  H2  EPW O   H1  H2  EPW O   H1  H2  EPW O   
H1  H2  EPW O   H1  H2  EPW O   H1  H2  EPW O   H1  H2  EPW O   H1  H2  EPW O   
H1  H2  EPW O   H1  H2  EPW O   H1  H2  EPW O   H1  H2  EPW O   H1  H2  EPW O   
H1  H2  EPW O   H1  H2  EPW O   H1  H2  EPW O   H1  H2  EPW O   H1  H2  EPW O   
H1  H2  EPW O   H1  H2  EPW O   H1  H2  EPW O   H1  H2  EPW O   H1  H2  EPW O   
H1  H2  EPW O   H1  H2  EPW O   H1  H2  EPW O   H1  H2  EPW O   H1  H2  EPW O   
H1  H2  EPW O   H1  H2  EPW O   H1  H2  EPW O   H1  H2  EPW O   H1  H2  EPW O   
H1  H2  EPW O   H1  H2  EPW O   H1  H2  EPW O   H1  H2  EPW O   H1  H2  EPW O   
H1  H2  EPW O   H1  H2  EPW O   H1  H2  EPW O   H1  H2  EPW O   H1  H2  EPW O   
H1  H2  EPW O   H1  H2  EPW O   H1  H2  EPW O   H1  H2  EPW O   H1  H2  EPW O   
H1  H2  EPW O   H1  H2  EPW O   H1  H2  EPW O   H1  H2  EPW O   H1  H2  EPW O   
H1  H2  EPW O   H1  H2  EPW O   H1  H2  EPW O   H1  H2  EPW O   H1  H2  EPW O   
H1  H2  EPW O   H1  H2  EPW O   H1  H2  EPW O   H1  H2  EPW O   H1  H2  EPW O   
H1  H2  EPW O   H1  H2  EPW O   H1  H2  EPW O   H1  H2  EPW O   H1  H2  EPW O   
H1  H2  EPW O   H1  H2  EPW O   H1  H2  EPW O   H1  H2  EPW O   H1  H2  EPW O   
H1  H2  EPW O   H1  H2  EPW O   H1  H2  EPW O   H1  H2  EPW O   H1  H2  EPW O   
H1  H2  EPW O   H1  H2  EPW O   H1  H2  EPW O   H1  H2  EPW O   H1  H2  EPW O   
H1  H2  EPW O   H1  H2  EPW O   H1  H2  EPW O   H1  H2  EPW O   H1  H2  EPW O   
H1  H2  EPW O   H1  H2  EPW O   H1  H2  EPW O   H1  H2  EPW O   H1  H2  EPW O   
H1  H2  EPW O   H1  H2  EPW O   H1  H2  EPW O   H1  H2  EPW O   H1  H2  EPW O   
H1  H2  EPW O   H1  H2  EPW O   H1  H2  EPW O   H1  H2  EPW O   H1  H2  EPW O   
H1  H2  EPW O   H1  H2  EPW O   H1  H2  EPW O   H1  H2  EPW O   H1  H2  EPW O   
H1  H2  EPW O   H1  H2  EPW O   H1  H2  EPW O   H1  H2  EPW O   H1  H2  EPW O   
H1  H2  EPW O   H1  H2  EPW O   H1  H2  EPW O   H1  H2  EPW O   H1  H2  EPW O   
H1  H2  EPW O   H1  H2  EPW O   H1  H2  EPW O   H1  H2  EPW O   H1  H2  EPW O   
H1  H2  EPW O   H1  H2  EPW O   H1  H2  EPW O   H1  H2  EPW O   H1  H2  EPW O   
H1  H2  EPW O   H1  H2  EPW O   H1  H2  EPW O   H1  H2  EPW O   H1  H2  EPW O   
H1  H2  EPW O   H1  H2  EPW O   H1  H2  EPW O   H1  H2  EPW O   H1  H2  EPW O   
H1  H2  EPW O   H1  H2  EPW O   H1  H2  EPW O   H1  H2  EPW O   H1  H2  EPW O   
H1  H2  EPW O   H1  H2  EPW O   H1  H2  EPW O   H1  H2  EPW O   H1  H2  EPW O   
H1  H2  EPW O   H1  H2  EPW O   H1  H2  EPW O   H1  H2  EPW O   H1  H2  EPW O   
H1  H2  EPW O   H1  H2  EPW O   H1  H2  EPW O   H1  H2  EPW O   H1  H2  EPW O   
H1  H2  EPW O   H1  H2  EPW O   H1  H2  EPW O   H1  H2  EPW O   H1  H2  EPW O   
H1  H2  EPW O   H1  H2  EPW O   H1  H2  EPW O   H1  H2  EPW O   H1  H2  EPW O   
H1  H2  EPW O   H1  H2  EPW O   H1  H2  EPW O   H1  H2  EPW O   H1  H2  EPW O   
H1  H2  EPW O   H1  H2  EPW O   H1  H2  EPW O   H1  H2  EPW O   H1  H2  EPW O   
H1  H2  EPW O   H1  H2  EPW O   H1  H2  EPW O   H1  H2  EPW O   H1  H2  EPW O   
H1  H2  EPW O   H1  H2  EPW O   H1  H2  EPW O   H1  H2  EPW O   H1  H2  EPW O   
H1  H2  EPW O   H1  H2  EPW O   H1  H2  EPW O   H1  H2  EPW O   H1  H2  EPW O   
H1  H2  EPW O   H1  H2  EPW O   H1  H2  EPW O   H1  H2  EPW O   H1  H2  EPW O   
H1  H2  EPW O   H1  H2  EPW O   H1  H2  EPW O   H1  H2  EPW O   H1  H2  EPW O   
H1  H2  EPW O   H1  H2  EPW O   H1  H2  EPW O   H1  H2  EPW O   H1  H2  EPW O   
H1  H2  EPW O   H1  H2  EPW O   H1  H2  EPW O   H1  H2  EPW O   H1  H2  EPW O   
H1  H2  EPW O   H1  H2  EPW O   H1  H2  EPW O   H1  H2  EPW O   H1  H2  EPW O   
H1  H2  EPW O   H1  H2  EPW O   H1  H2  EPW O   H1  H2  EPW O   H1  H2  EPW O   
H1  H2  EPW O   H1  H2  EPW O   H1  H2  EPW O   H1  H2  EPW O   H1  H2  EPW O   
H1  H2  EPW O   H1  H2  EPW O   H1  H2  EPW O   H1  H2  EPW O   H1  H2  EPW O   
H1  H2  EPW O   H1  H2  EPW O   H1  H2  EPW O   H1  H2  EPW O   H1  H2  EPW O   
H1  H2  EPW O   H1  H2  EPW O   H1  H2  EPW O   H1  H2  EPW O   H1  H2  EPW O   
H1  H2  EPW O   H1  H2  EPW O   H1  H2  EPW O   H1  H2  EPW O   H1  H2  EPW O   
H1  H2  EPW O   H1  H2  EPW O   H1  H2  EPW O   H1  H2  EPW O   H1  H2  EPW O   
H1  H2  EPW O   H1  H2  EPW O   H1  H2  EPW O   H1  H2  EPW O   H1  H2  EPW O   
H1  H2  EPW O   H1  H2  EPW O   H1  H2  EPW O   H1  H2  EPW O   H1  H2  EPW O   
H1  H2  EPW O   H1  H2  EPW O   H1  H2  EPW O   H1  H2  EPW O   H1  H2  EPW O   
H1  H2  EPW O   H1  H2  EPW O   H1  H2  EPW O   H1  H2  EPW O   H1  H2  EPW O   
H1  H2  EPW O   H1  H2  EPW O   H1  H2  EPW O   H1  H2  EPW O   H1  H2  EPW O   
H1  H2  EPW O   H1  H2  EPW O   H1  H2  EPW O   H1  H2  EPW O   H1  H2  EPW O   
H1  H2  EPW O   H1  H2  EPW O   H1  H2  EPW O   H1  H2  EPW O   H1  H2  EPW O   
H1  H2  EPW O   H1  H2  EPW O   H1  H2  EPW O   H1  H2  EPW O   H1  H2  EPW O   
H1  H2  EPW O   H1  H2  EPW O   H1  H2  EPW O   H1  H2  EPW O   H1  H2  EPW O   
H1  H2  EPW O   H1  H2  EPW O   H1  H2  EPW O   H1  H2  EPW O   H1  H2  EPW O   
H1  H2  EPW O   H1  H2  EPW O   H1  H2  EPW O   H1  H2  EPW O   H1  H2  EPW O   
H1  H2  EPW O   H1  H2  EPW O   H1  H2  EPW O   H1  H2  EPW O   H1  H2  EPW O   
H1  H2  EPW O   H1  H2  EPW O   H1  H2  EPW O   H1  H2  EPW O   H1  H2  EPW O   
H1  H2  EPW O   H1  H2  EPW O   H1  H2  EPW O   H1  H2  EPW O   H1  H2  EPW O   
H1  H2  EPW O   H1  H2  EPW O   H1  H2  EPW O   H1  H2  EPW O   H1  H2  EPW O   
H1  H2  EPW O   H1  H2  EPW O   H1  H2  EPW O   H1  H2  EPW O   H1  H2  EPW O   
H1  H2  EPW O   H1  H2  EPW O   H1  H2  EPW O   H1  H2  EPW O   H1  H2  EPW O   
H1  H2  EPW O   H1  H2  EPW O   H1  H2  EPW O   H1  H2  EPW O   H1  H2  EPW O   
H1  H2  EPW O   H1  H2  EPW O   H1  H2  EPW O   H1  H2  EPW O   H1  H2  EPW O   
H1  H2  EPW O   H1  H2  EPW O   H1  H2  EPW O   H1  H2  EPW O   H1  H2  EPW O   
H1  H2  EPW O   H1  H2  EPW O   H1  H2  EPW O   H1  H2  EPW O   H1  H2  EPW O   
H1  H2  EPW O   H1  H2  EPW O   H1  H2  EPW O   H1  H2  EPW O   H1  H2  EPW O   
H1  H2  EPW O   H1  H2  EPW O   H1  H2  EPW O   H1  H2  EPW O   H1  H2  EPW O   
H1  H2  EPW O   H1  H2  EPW O   H1  H2  EPW O   H1  H2  EPW O   H1  H2  EPW O   
H1  H2  EPW O   H1  H2  EPW O   H1  H2  EPW O   H1  H2  EPW O   H1  H2  EPW O   
H1  H2  EPW O   H1  H2  EPW O   H1  H2  EPW O   H1  H2  EPW O   H1  H2  EPW O   
H1  H2  EPW O   H1  H2  EPW O   H1  H2  EPW O   H1  H2  EPW O   H1  H2  EPW O   
H1  H2  EPW O   H1  H2  EPW O   H1  H2  EPW O   H1  H2  EPW O   H1  H2  EPW O   
H1  H2  EPW O   H1  H2  EPW O   H1  H2  EPW O   H1  H2  EPW O   H1  H2  EPW O   
H1  H2  EPW O   H1  H2  EPW O   H1  H2  EPW O   H1  H2  EPW O   H1  H2  EPW O   
H1  H2  EPW O   H1  H2  EPW O   H1  H2  EPW O   H1  H2  EPW O   H1  H2  EPW O   
H1  H2  EPW O   H1  H2  EPW O   H1  H2  EPW O   H1  H2  EPW O   H1  H2  EPW O   
H1  H2  EPW O   H1  H2  EPW O   H1  H2  EPW O   H1  H2  EPW O   H1  H2  EPW O   
H1  H2  EPW O   H1  H2  EPW O   H1  H2  EPW O   H1  H2  EPW O   H1  H2  EPW O   
H1  H2  EPW O   H1  H2  EPW O   H1  H2  EPW O   H1  H2  EPW O   H1  H2  EPW O   
H1  H2  EPW O   H1  H2  EPW O   H1  H2  EPW O   H1  H2  EPW O   H1  H2  EPW O   
H1  H2  EPW O   H1  H2  EPW O   H1  H2  EPW O   H1  H2  EPW O   H1  H2  EPW O   
H1  H2  EPW O   H1  H2  EPW O   H1  H2  EPW O   H1  H2  EPW O   H1  H2  EPW O   
H1  H2  EPW O   H1  H2  EPW O   H1  H2  EPW O   H1  H2  EPW O   H1  H2  EPW O   
H1  H2  EPW O   H1  H2  EPW O   H1  H2  EPW O   H1  H2  EPW O   H1  H2  EPW O   
H1  H2  EPW O   H1  H2  EPW O   H1  H2  EPW O   H1  H2  EPW O   H1  H2  EPW O   
H1  H2  EPW O   H1  H2  EPW O   H1  H2  EPW O   H1  H2  EPW O   H1  H2  EPW O   
H1  H2  EPW O   H1  H2  EPW O   H1  H2  EPW O   H1  H2  EPW O   H1  H2  EPW O   
H1  H2  EPW O   H1  H2  EPW O   H1  H2  EPW O   H1  H2  EPW O   H1  H2  EPW O   
H1  H2  EPW O   H1  H2  EPW O   H1  H2  EPW O   H1  H2  EPW O   H1  H2  EPW O   
H1  H2  EPW O   H1  H2  EPW O   H1  H2  EPW O   H1  H2  EPW O   H1  H2  EPW O   
H1  H2  EPW O   H1  H2  EPW O   H1  H2  EPW O   H1  H2  EPW O   H1  H2  EPW O   
H1  H2  EPW O   H1  H2  EPW O   H1  H2  EPW O   H1  H2  EPW O   H1  H2  EPW O   
H1  H2  EPW O   H1  H2  EPW O   H1  H2  EPW O   H1  H2  EPW O   H1  H2  EPW O   
H1  H2  EPW O   H1  H2  EPW O   H1  H2  EPW O   H1  H2  EPW O   H1  H2  EPW O   
H1  H2  EPW O   H1  H2  EPW O   H1  H2  EPW O   H1  H2  EPW O   H1  H2  EPW O   
H1  H2  EPW O   H1  H2  EPW O   H1  H2  EPW O   H1  H2  EPW O   H1  H2  EPW O   
H1  H2  EPW O   H1  H2  EPW O   H1  H2  EPW O   H1  H2  EPW O   H1  H2  EPW O   
H1  H2  EPW O   H1  H2  EPW O   H1  H2  EPW O   H1  H2  EPW O   H1  H2  EPW O   
H1  H2  EPW O   H1  H2  EPW O   H1  H2  EPW O   H1  H2  EPW O   H1  H2  EPW O   
H1  H2  EPW O   H1  H2  EPW O   H1  H2  EPW O   H1  H2  EPW O   H1  H2  EPW O   
H1  H2  EPW O   H1  H2  EPW O   H1  H2  EPW O   H1  H2  EPW O   H1  H2  EPW O   
H1  H2  EPW O   H1  H2  EPW O   H1  H2  EPW O   H1  H2  EPW O   H1  H2  EPW O   
H1  H2  EPW O   H1  H2  EPW O   H1  H2  EPW O   H1  H2  EPW O   H1  H2  EPW O   
H1  H2  EPW O   H1  H2  EPW O   H1  H2  EPW O   H1  H2  EPW O   H1  H2  EPW O   
H1  H2  EPW O   H1  H2  EPW O   H1  H2  EPW O   H1  H2  EPW O   H1  H2  EPW O   
H1  H2  EPW O   H1  H2  EPW O   H1  H2  EPW O   H1  H2  EPW O   H1  H2  EPW O   
H1  H2  EPW O   H1  H2  EPW O   H1  H2  EPW O   H1  H2  EPW O   H1  H2  EPW O   
H1  H2  EPW O   H1  H2  EPW O   H1  H2  EPW O   H1  H2  EPW O   H1  H2  EPW O   
H1  H2  EPW O   H1  H2  EPW O   H1  H2  EPW O   H1  H2  EPW O   H1  H2  EPW O   
H1  H2  EPW O   H1  H2  EPW O   H1  H2  EPW O   H1  H2  EPW O   H1  H2  EPW O   
H1  H2  EPW O   H1  H2  EPW O   H1  H2  EPW O   H1  H2  EPW O   H1  H2  EPW O   
H1  H2  EPW O   H1  H2  EPW O   H1  H2  EPW O   H1  H2  EPW O   H1  H2  EPW O   
H1  H2  EPW O   H1  H2  EPW O   H1  H2  EPW O   H1  H2  EPW O   H1  H2  EPW O   
H1  H2  EPW O   H1  H2  EPW O   H1  H2  EPW O   H1  H2  EPW O   H1  H2  EPW O   
H1  H2  EPW O   H1  H2  EPW O   H1  H2  EPW O   H1  H2  EPW O   H1  H2  EPW O   
H1  H2  EPW O   H1  H2  EPW O   H1  H2  EPW O   H1  H2  EPW O   H1  H2  EPW O   
H1  H2  EPW O   H1  H2  EPW O   H1  H2  EPW O   H1  H2  EPW O   H1  H2  EPW O   
H1  H2  EPW O   H1  H2  EPW O   H1  H2  EPW O   H1  H2  EPW O   H1  H2  EPW O   
H1  H2  EPW O   H1  H2  EPW O   H1  H2  EPW O   H1  H2  EPW O   H1  H2  EPW O   
H1  H2  EPW O   H1  H2  EPW O   H1  H2  EPW O   H1  H2  EPW O   H1  H2  EPW O   
H1  H2  EPW O   H1  H2  EPW O   H1  H2  EPW O   H1  H2  EPW O   H1  H2  EPW O   
H1  H2  EPW O   H1  H2  EPW O   H1  H2  EPW O   H1  H2  EPW O   H1  H2  EPW O   
H1  H2  EPW O   H1  H2  EPW O   H1  H2  EPW O   H1  H2  EPW O   H1  H2  EPW O   
H1  H2  EPW O   H1  H2  EPW O   H1  H2  EPW O   H1  H2  EPW O   H1  H2  EPW O   
H1  H2  EPW O   H1  H2  EPW O   H1  H2  EPW O   H1  H2  EPW O   H1  H2  EPW O   
H1  H2  EPW O   H1  H2  EPW O   H1  H2  EPW O   H1  H2  EPW O   H1  H2  EPW O   
H1  H2  EPW O   H1  H2  EPW O   H1  H2  EPW O   H1  H2  EPW O   H1  H2  EPW O   
H1  H2  EPW O   H1  H2  EPW O   H1  H2  EPW O   H1  H2  EPW O   H1  H2  EPW O   
H1  H2  EPW O   H1  H2  EPW O   H1  H2  EPW O   H1  H2  EPW O   H1  H2  EPW O   
H1  H2  EPW O   H1  H2  EPW O   H1  H2  EPW O   H1  H2  EPW O   H1  H2  EPW O   
H1  H2  EPW O   H1  H2  EPW O   H1  H2  EPW O   H1  H2  EPW O   H1  H2  EPW O   
H1  H2  EPW O   H1  H2  EPW O   H1  H2  EPW O   H1  H2  EPW O   H1  H2  EPW O   
H1  H2  EPW O   H1  H2  EPW O   H1  H2  EPW O   H1  H2  EPW O   H1  H2  EPW O   
H1  H2  EPW O   H1  H2  EPW O   H1  H2  EPW O   H1  H2  EPW O   H1  H2  EPW O   
H1  H2  EPW O   H1  H2  EPW O   H1  H2  EPW O   H1  H2  EPW O   H1  H2  EPW O   
H1  H2  EPW O   H1  H2  EPW O   H1  H2  EPW O   H1  H2  EPW O   H1  H2  EPW O   
H1  H2  EPW O   H1  H2  EPW O   H1  H2  EPW O   H1  H2  EPW O   H1  H2  EPW O   
H1  H2  EPW O   H1  H2  EPW O   H1  H2  EPW O   H1  H2  EPW O   H1  H2  EPW O   
H1  H2  EPW O   H1  H2  EPW O   H1  H2  EPW O   H1  H2  EPW O   H1  H2  EPW O   
H1  H2  EPW O   H1  H2  EPW O   H1  H2  EPW O   H1  H2  EPW O   H1  H2  EPW O   
H1  H2  EPW O   H1  H2  EPW O   H1  H2  EPW O   H1  H2  EPW O   H1  H2  EPW O   
H1  H2  EPW O   H1  H2  EPW O   H1  H2  EPW O   H1  H2  EPW O   H1  H2  EPW O   
H1  H2  EPW O   H1  H2  EPW O   H1  H2  EPW O   H1  H2  EPW O   H1  H2  EPW O   
H1  H2  EPW O   H1  H2  EPW O   H1  H2  EPW O   H1  H2  EPW O   H1  H2  EPW O   
H1  H2  EPW O   H1  H2  EPW O   H1  H2  EPW O   H1  H2  EPW O   H1  H2  EPW O   
H1  H2  EPW O   H1  H2  EPW O   H1  H2  EPW O   H1  H2  EPW O   H1  H2  EPW O   
H1  H2  EPW O   H1  H2  EPW O   H1  H2  EPW O   H1  H2  EPW O   H1  H2  EPW O   
H1  H2  EPW O   H1  H2  EPW O   H1  H2  EPW O   H1  H2  EPW O   H1  H2  EPW O   
H1  H2  EPW O   H1  H2  EPW O   H1  H2  EPW O   H1  H2  EPW O   H1  H2  EPW O   
H1  H2  EPW O   H1  H2  EPW O   H1  H2  EPW O   H1  H2  EPW O   H1  H2  EPW O   
H1  H2  EPW O   H1  H2  EPW O   H1  H2  EPW O   H1  H2  EPW O   H1  H2  EPW O   
H1  H2  EPW O   H1  H2  EPW O   H1  H2  EPW O   H1  H2  EPW O   H1  H2  EPW O   
H1  H2  EPW O   H1  H2  EPW O   H1  H2  EPW O   H1  H2  EPW O   H1  H2  EPW O   
H1  H2  EPW O   H1  H2  EPW O   H1  H2  EPW O   H1  H2  EPW O   H1  H2  EPW O   
H1  H2  EPW O   H1  H2  EPW O   H1  H2  EPW O   H1  H2  EPW O   H1  H2  EPW O   
H1  H2  EPW O   H1  H2  EPW O   H1  H2  EPW O   H1  H2  EPW O   H1  H2  EPW O   
H1  H2  EPW O   H1  H2  EPW O   H1  H2  EPW O   H1  H2  EPW O   H1  H2  EPW O   
H1  H2  EPW O   H1  H2  EPW O   H1  H2  EPW O   H1  H2  EPW O   H1  H2  EPW O   
H1  H2  EPW O   H1  H2  EPW O   H1  H2  EPW O   H1  H2  EPW O   H1  H2  EPW O   
H1  H2  EPW O   H1  H2  EPW O   H1  H2  EPW O   H1  H2  EPW O   H1  H2  EPW O   
H1  H2  EPW O   H1  H2  EPW O   H1  H2  EPW O   H1  H2  EPW O   H1  H2  EPW O   
H1  H2  EPW O   H1  H2  EPW O   H1  H2  EPW O   H1  H2  EPW O   H1  H2  EPW O   
H1  H2  EPW O   H1  H2  EPW O   H1  H2  EPW O   H1  H2  EPW O   H1  H2  EPW O   
H1  H2  EPW O   H1  H2  EPW O   H1  H2  EPW O   H1  H2  EPW O   H1  H2  EPW O   
H1  H2  EPW O   H1  H2  EPW O   H1  H2  EPW O   H1  H2  EPW O   H1  H2  EPW O   
H1  H2  EPW O   H1  H2  EPW O   H1  H2  EPW O   H1  H2  EPW O   H1  H2  EPW O   
H1  H2  EPW O   H1  H2  EPW O   H1  H2  EPW O   H1  H2  EPW O   H1  H2  EPW O   
H1  H2  EPW O   H1  H2  EPW O   H1  H2  EPW O   H1  H2  EPW O   H1  H2  EPW O   
H1  H2  EPW O   H1  H2  EPW O   H1  H2  EPW O   H1  H2  EPW O   H1  H2  EPW O   
H1  H2  EPW O   H1  H2  EPW O   H1  H2  EPW O   H1  H2  EPW O   H1  H2  EPW O   
H1  H2  EPW O   H1  H2  EPW O   H1  H2  EPW O   H1  H2  EPW O   H1  H2  EPW O   
H1  H2  EPW O   H1  H2  EPW O   H1  H2  EPW O   H1  H2  EPW O   H1  H2  EPW O   
H1  H2  EPW O   H1  H2  EPW O   H1  H2  EPW O   H1  H2  EPW O   H1  H2  EPW O   
H1  H2  EPW O   H1  H2  EPW O   H1  H2  EPW O   H1  H2  EPW O   H1  H2  EPW O   
H1  H2  EPW O   H1  H2  EPW O   H1  H2  EPW O   H1  H2  EPW O   H1  H2  EPW O   
H1  H2  EPW O   H1  H2  EPW O   H1  H2  EPW O   H1  H2  EPW O   H1  H2  EPW O   
H1  H2  EPW O   H1  H2  EPW O   H1  H2  EPW O   H1  H2  EPW O   H1  H2  EPW O   
H1  H2  EPW O   H1  H2  EPW O   H1  H2  EPW O   H1  H2  EPW O   H1  H2  EPW O   
H1  H2  EPW O   H1  H2  EPW O   H1  H2  EPW O   H1  H2  EPW O   H1  H2  EPW O   
H1  H2  EPW O   H1  H2  EPW O   H1  H2  EPW O   H1  H2  EPW O   H1  H2  EPW O   
H1  H2  EPW O   H1  H2  EPW O   H1  H2  EPW O   H1  H2  EPW O   H1  H2  EPW O   
H1  H2  EPW O   H1  H2  EPW O   H1  H2  EPW O   H1  H2  EPW O   H1  H2  EPW O   
H1  H2  EPW O   H1  H2  EPW O   H1  H2  EPW O   H1  H2  EPW O   H1  H2  EPW O   
H1  H2  EPW O   H1  H2  EPW O   H1  H2  EPW O   H1  H2  EPW O   H1  H2  EPW O   
H1  H2  EPW O   H1  H2  EPW O   H1  H2  EPW O   H1  H2  EPW O   H1  H2  EPW O   
H1  H2  EPW O   H1  H2  EPW O   H1  H2  EPW O   H1  H2  EPW O   H1  H2  EPW O   
H1  H2  EPW O   H1  H2  EPW O   H1  H2  EPW O   H1  H2  EPW O   H1  H2  EPW O   
H1  H2  EPW O   H1  H2  EPW O   H1  H2  EPW O   H1  H2  EPW O   H1  H2  EPW O   
H1  H2  EPW O   H1  H2  EPW O   H1  H2  EPW O   H1  H2  EPW O   H1  H2  EPW O   
H1  H2  EPW O   H1  H2  EPW O   H1  H2  EPW O   H1  H2  EPW O   H1  H2  EPW O   
H1  H2  EPW O   H1  H2  EPW O   H1  H2  EPW O   H1  H2  EPW O   H1  H2  EPW O   
H1  H2  EPW O   H1  H2  EPW O   H1  H2  EPW O   H1  H2  EPW O   H1  H2  EPW O   
H1  H2  EPW O   H1  H2  EPW O   H1  H2  EPW O   H1  H2  EPW O   H1  H2  EPW O   
H1  H2  EPW O   H1  H2  EPW O   H1  H2  EPW O   H1  H2  EPW O   H1  H2  EPW O   
H1  H2  EPW O   H1  H2  EPW O   H1  H2  EPW O   H1  H2  EPW O   H1  H2  EPW O   
H1  H2  EPW O   H1  H2  EPW O   H1  H2  EPW O   H1  H2  EPW O   H1  H2  EPW O   
H1  H2  EPW O   H1  H2  EPW O   H1  H2  EPW O   H1  H2  EPW O   H1  H2  EPW O   
H1  H2  EPW O   H1  H2  EPW O   H1  H2  EPW O   H1  H2  EPW O   H1  H2  EPW O   
H1  H2  EPW O   H1  H2  EPW O   H1  H2  EPW O   H1  H2  EPW O   H1  H2  EPW O   
H1  H2  EPW O   H1  H2  EPW O   H1  H2  EPW O   H1  H2  EPW O   H1  H2  EPW O   
H1  H2  EPW O   H1  H2  EPW O   H1  H2  EPW O   H1  H2  EPW O   H1  H2  EPW O   
H1  H2  EPW O   H1  H2  EPW O   H1  H2  EPW O   H1  H2  EPW O   H1  H2  EPW O   
H1  H2  EPW O   H1  H2  EPW O   H1  H2  EPW O   H1  H2  EPW O   H1  H2  EPW O   
H1  H2  EPW O   H1  H2  EPW O   H1  H2  EPW O   H1  H2  EPW O   H1  H2  EPW O   
H1  H2  EPW O   H1  H2  EPW O   H1  H2  EPW O   H1  H2  EPW O   H1  H2  EPW O   
H1  H2  EPW O   H1  H2  EPW O   H1  H2  EPW O   H1  H2  EPW O   H1  H2  EPW O   
H1  H2  EPW O   H1  H2  EPW O   H1  H2  EPW O   H1  H2  EPW O   H1  H2  EPW O   
H1  H2  EPW O   H1  H2  EPW O   H1  H2  EPW O   H1  H2  EPW O   H1  H2  EPW O   
H1  H2  EPW O   H1  H2  EPW O   H1  H2  EPW O   H1  H2  EPW O   H1  H2  EPW O   
H1  H2  EPW O   H1  H2  EPW O   H1  H2  EPW O   H1  H2  EPW O   H1  H2  EPW O   
H1  H2  EPW O   H1  H2  EPW O   H1  H2  EPW O   H1  H2  EPW O   H1  H2  EPW O   
H1  H2  EPW O   H1  H2  EPW O   H1  H2  EPW O   H1  H2  EPW O   H1  H2  EPW O   
H1  H2  EPW O   H1  H2  EPW O   H1  H2  EPW O   H1  H2  EPW O   H1  H2  EPW O   
H1  H2  EPW O   H1  H2  EPW O   H1  H2  EPW O   H1  H2  EPW O   H1  H2  EPW O   
H1  H2  EPW O   H1  H2  EPW O   H1  H2  EPW O   H1  H2  EPW O   H1  H2  EPW O   
H1  H2  EPW O   H1  H2  EPW O   H1  H2  EPW O   H1  H2  EPW O   H1  H2  EPW O   
H1  H2  EPW O   H1  H2  EPW O   H1  H2  EPW O   H1  H2  EPW O   H1  H2  EPW O   
H1  H2  EPW O   H1  H2  EPW O   H1  H2  EPW O   H1  H2  EPW O   H1  H2  EPW O   
H1  H2  EPW O   H1  H2  EPW O   H1  H2  EPW O   H1  H2  EPW O   H1  H2  EPW O   
H1  H2  EPW O   H1  H2  EPW O   H1  H2  EPW O   H1  H2  EPW O   H1  H2  EPW O   
H1  H2  EPW O   H1  H2  EPW O   H1  H2  EPW O   H1  H2  EPW O   H1  H2  EPW O   
H1  H2  EPW O   H1  H2  EPW O   H1  H2  EPW O   H1  H2  EPW O   H1  H2  EPW O   
H1  H2  EPW O   H1  H2  EPW O   H1  H2  EPW O   H1  H2  EPW O   H1  H2  EPW O   
H1  H2  EPW O   H1  H2  EPW O   H1  H2  EPW O   H1  H2  EPW O   H1  H2  EPW O   
H1  H2  EPW O   H1  H2  EPW O   H1  H2  EPW O   H1  H2  EPW O   H1  H2  EPW O   
H1  H2  EPW O   H1  H2  EPW O   H1  H2  EPW O   H1  H2  EPW O   H1  H2  EPW O   
H1  H2  EPW O   H1  H2  EPW O   H1  H2  EPW O   H1  H2  EPW O   H1  H2  EPW O   
H1  H2  EPW O   H1  H2  EPW O   H1  H2  EPW O   H1  H2  EPW O   H1  H2  EPW O   
H1  H2  EPW O   H1  H2  EPW O   H1  H2  EPW O   H1  H2  EPW O   H1  H2  EPW O   
H1  H2  EPW O   H1  H2  EPW O   H1  H2  EPW O   H1  H2  EPW O   H1  H2  EPW O   
H1  H2  EPW O   H1  H2  EPW O   H1  H2  EPW O   H1  H2  EPW O   H1  H2  EPW O   
H1  H2  EPW O   H1  H2  EPW O   H1  H2  EPW O   H1  H2  EPW O   H1  H2  EPW O   
H1  H2  EPW O   H1  H2  EPW O   H1  H2  EPW O   H1  H2  EPW O   H1  H2  EPW O   
H1  H2  EPW O   H1  H2  EPW O   H1  H2  EPW O   H1  H2  EPW O   H1  H2  EPW O   
H1  H2  EPW O   H1  H2  EPW O   H1  H2  EPW O   H1  H2  EPW O   H1  H2  EPW O   
H1  H2  EPW O   H1  H2  EPW O   H1  H2  EPW O   H1  H2  EPW O   H1  H2  EPW O   
H1  H2  EPW O   H1  H2  EPW O   H1  H2  EPW O   H1  H2  EPW O   H1  H2  EPW O   
H1  H2  EPW O   H1  H2  EPW O   H1  H2  EPW O   H1  H2  EPW O   H1  H2  EPW O   
H1  H2  EPW O   H1  H2  EPW O   H1  H2  EPW O   H1  H2  EPW O   H1  H2  EPW O   
H1  H2  EPW O   H1  H2  EPW O   H1  H2  EPW O   H1  H2  EPW O   H1  H2  EPW O   
H1  H2  EPW O   H1  H2  EPW O   H1  H2  EPW O   H1  H2  EPW O   H1  H2  EPW O   
H1  H2  EPW O   H1  H2  EPW O   H1  H2  EPW O   H1  H2  EPW O   H1  H2  EPW O   
H1  H2  EPW O   H1  H2  EPW O   H1  H2  EPW O   H1  H2  EPW O   H1  H2  EPW O   
H1  H2  EPW O   H1  H2  EPW O   H1  H2  EPW O   H1  H2  EPW O   H1  H2  EPW O   
H1  H2  EPW O   H1  H2  EPW O   H1  H2  EPW O   H1  H2  EPW O   H1  H2  EPW O   
H1  H2  EPW O   H1  H2  EPW O   H1  H2  EPW O   H1  H2  EPW O   H1  H2  EPW O   
H1  H2  EPW O   H1  H2  EPW O   H1  H2  EPW O   H1  H2  EPW O   H1  H2  EPW O   
H1  H2  EPW O   H1  H2  EPW O   H1  H2  EPW O   H1  H2  EPW O   H1  H2  EPW O   
H1  H2  EPW O   H1  H2  EPW O   H1  H2  EPW O   H1  H2  EPW O   H1  H2  EPW O   
H1  H2  EPW O   H1  H2  EPW O   H1  H2  EPW O   H1  H2  EPW O   H1  H2  EPW O   
H1  H2  EPW O   H1  H2  EPW O   H1  H2  EPW O   H1  H2  EPW O   H1  H2  EPW O   
H1  H2  EPW O   H1  H2  EPW O   H1  H2  EPW O   H1  H2  EPW O   H1  H2  EPW O   
H1  H2  EPW O   H1  H2  EPW O   H1  H2  EPW O   H1  H2  EPW O   H1  H2  EPW O   
H1  H2  EPW O   H1  H2  EPW O   H1  H2  EPW O   H1  H2  EPW O   H1  H2  EPW O   
H1  H2  EPW O   H1  H2  EPW O   H1  H2  EPW O   H1  H2  EPW O   H1  H2  EPW O   
H1  H2  EPW O   H1  H2  EPW O   H1  H2  EPW O   H1  H2  EPW O   H1  H2  EPW O   
H1  H2  EPW O   H1  H2  EPW O   H1  H2  EPW O   H1  H2  EPW O   H1  H2  EPW O   
H1  H2  EPW O   H1  H2  EPW O   H1  H2  EPW O   H1  H2  EPW O   H1  H2  EPW O   
H1  H2  EPW O   H1  H2  EPW O   H1  H2  EPW O   H1  H2  EPW O   H1  H2  EPW O   
H1  H2  EPW O   H1  H2  EPW O   H1  H2  EPW O   H1  H2  EPW O   H1  H2  EPW O   
H1  H2  EPW O   H1  H2  EPW O   H1  H2  EPW O   H1  H2  EPW O   H1  H2  EPW O   
H1  H2  EPW O   H1  H2  EPW O   H1  H2  EPW O   H1  H2  EPW O   H1  H2  EPW O   
H1  H2  EPW O   H1  H2  EPW O   H1  H2  EPW O   H1  H2  EPW O   H1  H2  EPW O   
H1  H2  EPW O   H1  H2  EPW O   H1  H2  EPW O   H1  H2  EPW O   H1  H2  EPW O   
H1  H2  EPW O   H1  H2  EPW O   H1  H2  EPW O   H1  H2  EPW O   H1  H2  EPW O   
H1  H2  EPW O   H1  H2  EPW O   H1  H2  EPW O   H1  H2  EPW O   H1  H2  EPW O   
H1  H2  EPW O   H1  H2  EPW O   H1  H2  EPW O   H1  H2  EPW O   H1  H2  EPW O   
H1  H2  EPW O   H1  H2  EPW O   H1  H2  EPW O   H1  H2  EPW O   H1  H2  EPW O   
H1  H2  EPW O   H1  H2  EPW O   H1  H2  EPW O   H1  H2  EPW O   H1  H2  EPW O   
H1  H2  EPW O   H1  H2  EPW O   H1  H2  EPW O   H1  H2  EPW O   H1  H2  EPW O   
H1  H2  EPW O   H1  H2  EPW O   H1  H2  EPW O   H1  H2  EPW O   H1  H2  EPW O   
H1  H2  EPW O   H1  H2  EPW O   H1  H2  EPW O   H1  H2  EPW O   H1  H2  EPW O   
H1  H2  EPW O   H1  H2  EPW O   H1  H2  EPW O   H1  H2  EPW O   H1  H2  EPW O   
H1  H2  EPW O   H1  H2  EPW O   H1  H2  EPW O   H1  H2  EPW O   H1  H2  EPW O   
H1  H2  EPW O   H1  H2  EPW O   H1  H2  EPW O   H1  H2  EPW O   H1  H2  EPW O   
H1  H2  EPW O   H1  H2  EPW O   H1  H2  EPW O   H1  H2  EPW O   H1  H2  EPW O   
H1  H2  EPW O   H1  H2  EPW O   H1  H2  EPW O   H1  H2  EPW O   H1  H2  EPW O   
H1  H2  EPW O   H1  H2  EPW O   H1  H2  EPW O   H1  H2  EPW O   H1  H2  EPW O   
H1  H2  EPW O   H1  H2  EPW O   H1  H2  EPW O   H1  H2  EPW O   H1  H2  EPW O   
H1  H2  EPW O   H1  H2  EPW O   H1  H2  EPW O   H1  H2  EPW O   H1  H2  EPW O   
H1  H2  EPW O   H1  H2  EPW O   H1  H2  EPW O   H1  H2  EPW O   H1  H2  EPW O   
H1  H2  EPW O   H1  H2  EPW O   H1  H2  EPW O   H1  H2  EPW O   H1  H2  EPW O   
H1  H2  EPW O   H1  H2  EPW O   H1  H2  EPW O   H1  H2  EPW O   H1  H2  EPW O   
H1  H2  EPW O   H1  H2  EPW O   H1  H2  EPW O   H1  H2  EPW O   H1  H2  EPW O   
H1  H2  EPW O   H1  H2  EPW O   H1  H2  EPW O   H1  H2  EPW O   H1  H2  EPW O   
H1  H2  EPW O   H1  H2  EPW O   H1  H2  EPW O   H1  H2  EPW O   H1  H2  EPW O   
H1  H2  EPW O   H1  H2  EPW O   H1  H2  EPW O   H1  H2  EPW O   H1  H2  EPW O   
H1  H2  EPW O   H1  H2  EPW O   H1  H2  EPW O   H1  H2  EPW O   H1  H2  EPW O   
H1  H2  EPW O   H1  H2  EPW O   H1  H2  EPW O   H1  H2  EPW O   H1  H2  EPW O   
H1  H2  EPW O   H1  H2  EPW O   H1  H2  EPW O   H1  H2  EPW O   H1  H2  EPW O   
H1  H2  EPW O   H1  H2  EPW O   H1  H2  EPW O   H1  H2  EPW O   H1  H2  EPW O   
H1  H2  EPW O   H1  H2  EPW O   H1  H2  EPW O   H1  H2  EPW O   H1  H2  EPW O   
H1  H2  EPW O   H1  H2  EPW O   H1  H2  EPW O   H1  H2  EPW O   H1  H2  EPW O   
H1  H2  EPW O   H1  H2  EPW O   H1  H2  EPW O   H1  H2  EPW O   H1  H2  EPW O   
H1  H2  EPW O   H1  H2  EPW O   H1  H2  EPW O   H1  H2  EPW O   H1  H2  EPW O   
H1  H2  EPW O   H1  H2  EPW O   H1  H2  EPW O   H1  H2  EPW O   H1  H2  EPW O   
H1  H2  EPW O   H1  H2  EPW O   H1  H2  EPW O   H1  H2  EPW O   H1  H2  EPW O   
H1  H2  EPW O   H1  H2  EPW O   H1  H2  EPW O   H1  H2  EPW O   H1  H2  EPW O   
H1  H2  EPW O   H1  H2  EPW O   H1  H2  EPW O   H1  H2  EPW O   H1  H2  EPW O   
H1  H2  EPW O   H1  H2  EPW O   H1  H2  EPW O   H1  H2  EPW O   H1  H2  EPW O   
H1  H2  EPW O   H1  H2  EPW O   H1  H2  EPW O   H1  H2  EPW O   H1  H2  EPW O   
H1  H2  EPW O   H1  H2  EPW O   H1  H2  EPW O   H1  H2  EPW O   H1  H2  EPW O   
H1  H2  EPW O   H1  H2  EPW O   H1  H2  EPW O   H1  H2  EPW O   H1  H2  EPW O   
H1  H2  EPW O   H1  H2  EPW O   H1  H2  EPW O   H1  H2  EPW O   H1  H2  EPW O   
H1  H2  EPW O   H1  H2  EPW O   H1  H2  EPW O   H1  H2  EPW O   H1  H2  EPW O   
H1  H2  EPW O   H1  H2  EPW O   H1  H2  EPW O   H1  H2  EPW O   H1  H2  EPW O   
H1  H2  EPW O   H1  H2  EPW O   H1  H2  EPW O   H1  H2  EPW O   H1  H2  EPW O   
H1  H2  EPW O   H1  H2  EPW O   H1  H2  EPW O   H1  H2  EPW O   H1  H2  EPW O   
H1  H2  EPW O   H1  H2  EPW O   H1  H2  EPW O   H1  H2  EPW O   H1  H2  EPW O   
H1  H2  EPW O   H1  H2  EPW O   H1  H2  EPW O   H1  H2  EPW O   H1  H2  EPW O   
H1  H2  EPW O   H1  H2  EPW O   H1  H2  EPW O   H1  H2  EPW O   H1  H2  EPW O   
H1  H2  EPW O   H1  H2  EPW O   H1  H2  EPW O   H1  H2  EPW O   H1  H2  EPW O   
H1  H2  EPW O   H1  H2  EPW O   H1  H2  EPW O   H1  H2  EPW O   H1  H2  EPW O   
H1  H2  EPW O   H1  H2  EPW O   H1  H2  EPW O   H1  H2  EPW O   H1  H2  EPW O   
H1  H2  EPW O   H1  H2  EPW O   H1  H2  EPW O   H1  H2  EPW O   H1  H2  EPW O   
H1  H2  EPW O   H1  H2  EPW O   H1  H2  EPW O   H1  H2  EPW O   H1  H2  EPW O   
H1  H2  EPW O   H1  H2  EPW O   H1  H2  EPW O   H1  H2  EPW O   H1  H2  EPW O   
H1  H2  EPW O   H1  H2  EPW O   H1  H2  EPW O   H1  H2  EPW O   H1  H2  EPW O   
H1  H2  EPW O   H1  H2  EPW O   H1  H2  EPW O   H1  H2  EPW O   H1  H2  EPW O   
H1  H2  EPW O   H1  H2  EPW O   H1  H2  EPW O   H1  H2  EPW O   H1  H2  EPW O   
H1  H2  EPW O   H1  H2  EPW O   H1  H2  EPW O   H1  H2  EPW O   H1  H2  EPW O   
H1  H2  EPW O   H1  H2  EPW O   H1  H2  EPW O   H1  H2  EPW O   H1  H2  EPW O   
H1  H2  EPW O   H1  H2  EPW O   H1  H2  EPW O   H1  H2  EPW O   H1  H2  EPW O   
H1  H2  EPW O   H1  H2  EPW O   H1  H2  EPW O   H1  H2  EPW O   H1  H2  EPW O   
H1  H2  EPW O   H1  H2  EPW O   H1  H2  EPW O   H1  H2  EPW O   H1  H2  EPW O   
H1  H2  EPW O   H1  H2  EPW O   H1  H2  EPW O   H1  H2  EPW O   H1  H2  EPW O   
H1  H2  EPW O   H1  H2  EPW O   H1  H2  EPW O   H1  H2  EPW O   H1  H2  EPW O   
H1  H2  EPW O   H1  H2  EPW O   H1  H2  EPW O   H1  H2  EPW O   H1  H2  EPW O   
H1  H2  EPW O   H1  H2  EPW O   H1  H2  EPW O   H1  H2  EPW O   H1  H2  EPW O   
H1  H2  EPW O   H1  H2  EPW O   H1  H2  EPW O   H1  H2  EPW O   H1  H2  EPW O   
H1  H2  EPW O   H1  H2  EPW O   H1  H2  EPW O   H1  H2  EPW O   H1  H2  EPW O   
H1  H2  EPW O   H1  H2  EPW O   H1  H2  EPW O   H1  H2  EPW O   H1  H2  EPW O   
H1  H2  EPW O   H1  H2  EPW O   H1  H2  EPW O   H1  H2  EPW O   H1  H2  EPW O   
H1  H2  EPW O   H1  H2  EPW O   H1  H2  EPW O   H1  H2  EPW O   H1  H2  EPW O   
H1  H2  EPW O   H1  H2  EPW O   H1  H2  EPW O   H1  H2  EPW O   H1  H2  EPW O   
H1  H2  EPW O   H1  H2  EPW O   H1  H2  EPW O   H1  H2  EPW O   H1  H2  EPW O   
H1  H2  EPW O   H1  H2  EPW O   H1  H2  EPW O   H1  H2  EPW O   H1  H2  EPW O   
H1  H2  EPW O   H1  H2  EPW O   H1  H2  EPW O   H1  H2  EPW O   H1  H2  EPW O   
H1  H2  EPW O   H1  H2  EPW O   H1  H2  EPW O   H1  H2  EPW O   H1  H2  EPW O   
H1  H2  EPW O   H1  H2  EPW O   H1  H2  EPW O   H1  H2  EPW O   H1  H2  EPW O   
H1  H2  EPW O   H1  H2  EPW O   H1  H2  EPW O   H1  H2  EPW O   H1  H2  EPW O   
H1  H2  EPW O   H1  H2  EPW O   H1  H2  EPW O   H1  H2  EPW O   H1  H2  EPW O   
H1  H2  EPW O   H1  H2  EPW O   H1  H2  EPW O   H1  H2  EPW O   H1  H2  EPW O   
H1  H2  EPW O   H1  H2  EPW O   H1  H2  EPW O   H1  H2  EPW O   H1  H2  EPW O   
H1  H2  EPW O   H1  H2  EPW O   H1  H2  EPW O   H1  H2  EPW O   H1  H2  EPW O   
H1  H2  EPW O   H1  H2  EPW O   H1  H2  EPW O   H1  H2  EPW O   H1  H2  EPW O   
H1  H2  EPW O   H1  H2  EPW O   H1  H2  EPW O   H1  H2  EPW O   H1  H2  EPW O   
H1  H2  EPW O   H1  H2  EPW O   H1  H2  EPW O   H1  H2  EPW O   H1  H2  EPW O   
H1  H2  EPW O   H1  H2  EPW O   H1  H2  EPW O   H1  H2  EPW O   H1  H2  EPW O   
H1  H2  EPW O   H1  H2  EPW O   H1  H2  EPW O   H1  H2  EPW O   H1  H2  EPW O   
H1  H2  EPW O   H1  H2  EPW O   H1  H2  EPW O   H1  H2  EPW O   H1  H2  EPW O   
H1  H2  EPW O   H1  H2  EPW O   H1  H2  EPW O   H1  H2  EPW O   H1  H2  EPW O   
H1  H2  EPW O   H1  H2  EPW O   H1  H2  EPW O   H1  H2  EPW O   H1  H2  EPW O   
H1  H2  EPW O   H1  H2  EPW O   H1  H2  EPW O   H1  H2  EPW O   H1  H2  EPW O   
H1  H2  EPW O   H1  H2  EPW O   H1  H2  EPW O   H1  H2  EPW O   H1  H2  EPW O   
H1  H2  EPW O   H1  H2  EPW O   H1  H2  EPW O   H1  H2  EPW O   H1  H2  EPW O   
H1  H2  EPW O   H1  H2  EPW O   H1  H2  EPW O   H1  H2  EPW O   H1  H2  EPW O   
H1  H2  EPW O   H1  H2  EPW O   H1  H2  EPW O   H1  H2  EPW O   H1  H2  EPW O   
H1  H2  EPW O   H1  H2  EPW O   H1  H2  EPW O   H1  H2  EPW O   H1  H2  EPW O   
H1  H2  EPW O   H1  H2  EPW O   H1  H2  EPW O   H1  H2  EPW O   H1  H2  EPW O   
H1  H2  EPW O   H1  H2  EPW O   H1  H2  EPW O   H1  H2  EPW O   H1  H2  EPW O   
H1  H2  EPW O   H1  H2  EPW O   H1  H2  EPW O   H1  H2  EPW O   H1  H2  EPW O   
H1  H2  EPW O   H1  H2  EPW O   H1  H2  EPW O   H1  H2  EPW O   H1  H2  EPW O   
H1  H2  EPW O   H1  H2  EPW O   H1  H2  EPW O   H1  H2  EPW O   H1  H2  EPW O   
H1  H2  EPW O   H1  H2  EPW O   H1  H2  EPW O   H1  H2  EPW O   H1  H2  EPW O   
H1  H2  EPW O   H1  H2  EPW O   H1  H2  EPW O   H1  H2  EPW O   H1  H2  EPW O   
H1  H2  EPW O   H1  H2  EPW O   H1  H2  EPW O   H1  H2  EPW O   H1  H2  EPW O   
H1  H2  EPW O   H1  H2  EPW O   H1  H2  EPW O   H1  H2  EPW O   H1  H2  EPW O   
H1  H2  EPW O   H1  H2  EPW O   H1  H2  EPW O   H1  H2  EPW O   H1  H2  EPW O   
H1  H2  EPW O   H1  H2  EPW O   H1  H2  EPW O   H1  H2  EPW O   H1  H2  EPW O   
H1  H2  EPW O   H1  H2  EPW O   H1  H2  EPW O   H1  H2  EPW O   H1  H2  EPW O   
H1  H2  EPW O   H1  H2  EPW O   H1  H2  EPW O   H1  H2  EPW O   H1  H2  EPW O   
H1  H2  EPW O   H1  H2  EPW O   H1  H2  EPW O   H1  H2  EPW O   H1  H2  EPW O   
H1  H2  EPW O   H1  H2  EPW O   H1  H2  EPW O   H1  H2  EPW O   H1  H2  EPW O   
H1  H2  EPW O   H1  H2  EPW O   H1  H2  EPW O   H1  H2  EPW O   H1  H2  EPW O   
H1  H2  EPW O   H1  H2  EPW O   H1  H2  EPW O   H1  H2  EPW O   H1  H2  EPW O   
H1  H2  EPW O   H1  H2  EPW O   H1  H2  EPW O   H1  H2  EPW O   H1  H2  EPW O   
H1  H2  EPW O   H1  H2  EPW O   H1  H2  EPW O   H1  H2  EPW O   H1  H2  EPW O   
H1  H2  EPW O   H1  H2  EPW O   H1  H2  EPW O   H1  H2  EPW O   H1  H2  EPW O   
H1  H2  EPW O   H1  H2  EPW O   H1  H2  EPW O   H1  H2  EPW O   H1  H2  EPW O   
H1  H2  EPW O   H1  H2  EPW O   H1  H2  EPW O   H1  H2  EPW O   H1  H2  EPW O   
H1  H2  EPW O   H1  H2  EPW O   H1  H2  EPW O   H1  H2  EPW O   H1  H2  EPW O   
H1  H2  EPW O   H1  H2  EPW O   H1  H2  EPW O   H1  H2  EPW O   H1  H2  EPW O   
H1  H2  EPW O   H1  H2  EPW O   H1  H2  EPW O   H1  H2  EPW O   H1  H2  EPW O   
H1  H2  EPW O   H1  H2  EPW O   H1  H2  EPW O   H1  H2  EPW O   H1  H2  EPW O   
H1  H2  EPW O   H1  H2  EPW O   H1  H2  EPW O   H1  H2  EPW O   H1  H2  EPW O   
H1  H2  EPW O   H1  H2  EPW O   H1  H2  EPW O   H1  H2  EPW O   H1  H2  EPW O   
H1  H2  EPW O   H1  H2  EPW O   H1  H2  EPW O   H1  H2  EPW O   H1  H2  EPW O   
H1  H2  EPW O   H1  H2  EPW O   H1  H2  EPW O   H1  H2  EPW O   H1  H2  EPW O   
H1  H2  EPW O   H1  H2  EPW O   H1  H2  EPW O   H1  H2  EPW O   H1  H2  EPW O   
H1  H2  EPW O   H1  H2  EPW O   H1  H2  EPW O   H1  H2  EPW O   H1  H2  EPW O   
H1  H2  EPW O   H1  H2  EPW O   H1  H2  EPW O   H1  H2  EPW O   H1  H2  EPW O   
H1  H2  EPW O   H1  H2  EPW O   H1  H2  EPW O   H1  H2  EPW O   H1  H2  EPW O   
H1  H2  EPW O   H1  H2  EPW O   H1  H2  EPW O   H1  H2  EPW O   H1  H2  EPW O   
H1  H2  EPW O   H1  H2  EPW O   H1  H2  EPW O   H1  H2  EPW O   H1  H2  EPW O   
H1  H2  EPW O   H1  H2  EPW O   H1  H2  EPW O   H1  H2  EPW O   H1  H2  EPW O   
H1  H2  EPW O   H1  H2  EPW O   H1  H2  EPW O   H1  H2  EPW O   H1  H2  EPW O   
H1  H2  EPW O   H1  H2  EPW O   H1  H2  EPW O   H1  H2  EPW O   H1  H2  EPW O   
H1  H2  EPW O   H1  H2  EPW O   H1  H2  EPW O   H1  H2  EPW O   H1  H2  EPW O   
H1  H2  EPW O   H1  H2  EPW O   H1  H2  EPW O   H1  H2  EPW O   H1  H2  EPW O   
H1  H2  EPW O   H1  H2  EPW O   H1  H2  EPW O   H1  H2  EPW O   H1  H2  EPW O   
H1  H2  EPW O   H1  H2  EPW O   H1  H2  EPW O   H1  H2  EPW O   H1  H2  EPW O   
H1  H2  EPW O   H1  H2  EPW O   H1  H2  EPW O   H1  H2  EPW O   H1  H2  EPW O   
H1  H2  EPW O   H1  H2  EPW O   H1  H2  EPW O   H1  H2  EPW O   H1  H2  EPW O   
H1  H2  EPW O   H1  H2  EPW O   H1  H2  EPW O   H1  H2  EPW O   H1  H2  EPW O   
H1  H2  EPW O   H1  H2  EPW O   H1  H2  EPW O   H1  H2  EPW O   H1  H2  EPW O   
H1  H2  EPW O   H1  H2  EPW O   H1  H2  EPW O   H1  H2  EPW O   H1  H2  EPW O   
H1  H2  EPW O   H1  H2  EPW O   H1  H2  EPW O   H1  H2  EPW O   H1  H2  EPW O   
H1  H2  EPW O   H1  H2  EPW O   H1  H2  EPW O   H1  H2  EPW O   H1  H2  EPW O   
H1  H2  EPW O   H1  H2  EPW O   H1  H2  EPW O   H1  H2  EPW O   H1  H2  EPW O   
H1  H2  EPW O   H1  H2  EPW O   H1  H2  EPW O   H1  H2  EPW O   H1  H2  EPW O   
H1  H2  EPW O   H1  H2  EPW O   H1  H2  EPW O   H1  H2  EPW O   H1  H2  EPW O   
H1  H2  EPW O   H1  H2  EPW O   H1  H2  EPW O   H1  H2  EPW O   H1  H2  EPW O   
H1  H2  EPW O   H1  H2  EPW O   H1  H2  EPW O   H1  H2  EPW O   H1  H2  EPW O   
H1  H2  EPW O   H1  H2  EPW O   H1  H2  EPW O   H1  H2  EPW O   H1  H2  EPW O   
H1  H2  EPW O   H1  H2  EPW O   H1  H2  EPW O   H1  H2  EPW O   H1  H2  EPW O   
H1  H2  EPW O   H1  H2  EPW O   H1  H2  EPW O   H1  H2  EPW O   H1  H2  EPW O   
H1  H2  EPW O   H1  H2  EPW O   H1  H2  EPW O   H1  H2  EPW O   H1  H2  EPW O   
H1  H2  EPW O   H1  H2  EPW O   H1  H2  EPW O   H1  H2  EPW O   H1  H2  EPW O   
H1  H2  EPW O   H1  H2  EPW O   H1  H2  EPW O   H1  H2  EPW O   H1  H2  EPW O   
H1  H2  EPW O   H1  H2  EPW O   H1  H2  EPW O   H1  H2  EPW O   H1  H2  EPW O   
H1  H2  EPW O   H1  H2  EPW O   H1  H2  EPW O   H1  H2  EPW O   H1  H2  EPW O   
H1  H2  EPW O   H1  H2  EPW O   H1  H2  EPW O   H1  H2  EPW O   H1  H2  EPW O   
H1  H2  EPW O   H1  H2  EPW O   H1  H2  EPW O   H1  H2  EPW O   H1  H2  EPW O   
H1  H2  EPW O   H1  H2  EPW O   H1  H2  EPW O   H1  H2  EPW O   H1  H2  EPW O   
H1  H2  EPW O   H1  H2  EPW O   H1  H2  EPW O   H1  H2  EPW O   H1  H2  EPW O   
H1  H2  EPW O   H1  H2  EPW O   H1  H2  EPW O   H1  H2  EPW O   H1  H2  EPW O   
H1  H2  EPW O   H1  H2  EPW O   H1  H2  EPW O   H1  H2  EPW O   H1  H2  EPW O   
H1  H2  EPW O   H1  H2  EPW O   H1  H2  EPW O   H1  H2  EPW O   H1  H2  EPW O   
H1  H2  EPW O   H1  H2  EPW O   H1  H2  EPW O   H1  H2  EPW O   H1  H2  EPW O   
H1  H2  EPW O   H1  H2  EPW O   H1  H2  EPW O   H1  H2  EPW O   H1  H2  EPW O   
H1  H2  EPW O   H1  H2  EPW O   H1  H2  EPW O   H1  H2  EPW O   H1  H2  EPW O   
H1  H2  EPW O   H1  H2  EPW O   H1  H2  EPW O   H1  H2  EPW O   H1  H2  EPW O   
H1  H2  EPW O   H1  H2  EPW O   H1  H2  EPW O   H1  H2  EPW O   H1  H2  EPW O   
H1  H2  EPW O   H1  H2  EPW O   H1  H2  EPW O   H1  H2  EPW O   H1  H2  EPW O   
H1  H2  EPW O   H1  H2  EPW O   H1  H2  EPW O   H1  H2  EPW O   H1  H2  EPW O   
H1  H2  EPW O   H1  H2  EPW O   H1  H2  EPW O   H1  H2  EPW O   H1  H2  EPW O   
H1  H2  EPW O   H1  H2  EPW O   H1  H2  EPW O   H1  H2  EPW O   H1  H2  EPW O   
H1  H2  EPW O   H1  H2  EPW O   H1  H2  EPW O   H1  H2  EPW O   H1  H2  EPW O   
H1  H2  EPW O   H1  H2  EPW O   H1  H2  EPW O   H1  H2  EPW O   H1  H2  EPW O   
H1  H2  EPW O   H1  H2  EPW O   H1  H2  EPW O   H1  H2  EPW O   H1  H2  EPW O   
H1  H2  EPW O   H1  H2  EPW O   H1  H2  EPW O   H1  H2  EPW O   H1  H2  EPW O   
H1  H2  EPW O   H1  H2  EPW O   H1  H2  EPW O   H1  H2  EPW O   H1  H2  EPW O   
H1  H2  EPW O   H1  H2  EPW O   H1  H2  EPW O   H1  H2  EPW O   H1  H2  EPW O   
H1  H2  EPW O   H1  H2  EPW O   H1  H2  EPW O   H1  H2  EPW O   H1  H2  EPW O   
H1  H2  EPW O   H1  H2  EPW O   H1  H2  EPW O   H1  H2  EPW O   H1  H2  EPW O   
H1  H2  EPW O   H1  H2  EPW O   H1  H2  EPW O   H1  H2  EPW O   H1  H2  EPW O   
H1  H2  EPW O   H1  H2  EPW O   H1  H2  EPW O   H1  H2  EPW O   H1  H2  EPW O   
H1  H2  EPW O   H1  H2  EPW O   H1  H2  EPW O   H1  H2  EPW O   H1  H2  EPW O   
H1  H2  EPW O   H1  H2  EPW O   H1  H2  EPW O   H1  H2  EPW O   H1  H2  EPW O   
H1  H2  EPW O   H1  H2  EPW O   H1  H2  EPW O   H1  H2  EPW O   H1  H2  EPW O   
H1  H2  EPW O   H1  H2  EPW O   H1  H2  EPW O   H1  H2  EPW O   H1  H2  EPW O   
H1  H2  EPW O   H1  H2  EPW O   H1  H2  EPW O   H1  H2  EPW O   H1  H2  EPW O   
H1  H2  EPW O   H1  H2  EPW O   H1  H2  EPW O   H1  H2  EPW O   H1  H2  EPW O   
H1  H2  EPW O   H1  H2  EPW O   H1  H2  EPW O   H1  H2  EPW O   H1  H2  EPW O   
H1  H2  EPW O   H1  H2  EPW O   H1  H2  EPW O   H1  H2  EPW O   H1  H2  EPW O   
H1  H2  EPW O   H1  H2  EPW O   H1  H2  EPW O   H1  H2  EPW O   H1  H2  EPW O   
H1  H2  EPW O   H1  H2  EPW O   H1  H2  EPW O   H1  H2  EPW O   H1  H2  EPW O   
H1  H2  EPW O   H1  H2  EPW O   H1  H2  EPW O   H1  H2  EPW O   H1  H2  EPW O   
H1  H2  EPW O   H1  H2  EPW O   H1  H2  EPW O   H1  H2  EPW O   H1  H2  EPW O   
H1  H2  EPW O   H1  H2  EPW O   H1  H2  EPW O   H1  H2  EPW O   H1  H2  EPW O   
H1  H2  EPW O   H1  H2  EPW O   H1  H2  EPW O   H1  H2  EPW O   H1  H2  EPW O   
H1  H2  EPW O   H1  H2  EPW O   H1  H2  EPW O   H1  H2  EPW O   H1  H2  EPW O   
H1  H2  EPW O   H1  H2  EPW O   H1  H2  EPW O   H1  H2  EPW O   H1  H2  EPW O   
H1  H2  EPW O   H1  H2  EPW O   H1  H2  EPW O   H1  H2  EPW O   H1  H2  EPW O   
H1  H2  EPW O   H1  H2  EPW O   H1  H2  EPW O   H1  H2  EPW O   H1  H2  EPW O   
H1  H2  EPW O   H1  H2  EPW O   H1  H2  EPW O   H1  H2  EPW O   H1  H2  EPW O   
H1  H2  EPW O   H1  H2  EPW O   H1  H2  EPW O   H1  H2  EPW O   H1  H2  EPW O   
H1  H2  EPW O   H1  H2  EPW O   H1  H2  EPW O   H1  H2  EPW O   H1  H2  EPW O   
H1  H2  EPW O   H1  H2  EPW O   H1  H2  EPW O   H1  H2  EPW O   H1  H2  EPW O   
H1  H2  EPW O   H1  H2  EPW O   H1  H2  EPW O   H1  H2  EPW O   H1  H2  EPW O   
H1  H2  EPW O   H1  H2  EPW O   H1  H2  EPW O   H1  H2  EPW O   H1  H2  EPW O   
H1  H2  EPW O   H1  H2  EPW O   H1  H2  EPW O   H1  H2  EPW O   H1  H2  EPW O   
H1  H2  EPW O   H1  H2  EPW O   H1  H2  EPW O   H1  H2  EPW O   H1  H2  EPW O   
H1  H2  EPW O   H1  H2  EPW O   H1  H2  EPW O   H1  H2  EPW O   H1  H2  EPW O   
H1  H2  EPW O   H1  H2  EPW O   H1  H2  EPW O   H1  H2  EPW O   H1  H2  EPW O   
H1  H2  EPW O   H1  H2  EPW O   H1  H2  EPW O   H1  H2  EPW O   H1  H2  EPW O   
H1  H2  EPW O   H1  H2  EPW O   H1  H2  EPW O   H1  H2  EPW O   H1  H2  EPW O   
H1  H2  EPW O   H1  H2  EPW O   H1  H2  EPW O   H1  H2  EPW O   H1  H2  EPW O   
H1  H2  EPW O   H1  H2  EPW O   H1  H2  EPW O   H1  H2  EPW O   H1  H2  EPW O   
H1  H2  EPW O   H1  H2  EPW O   H1  H2  EPW O   H1  H2  EPW O   H1  H2  EPW O   
H1  H2  EPW O   H1  H2  EPW O   H1  H2  EPW O   H1  H2  EPW O   H1  H2  EPW O   
H1  H2  EPW O   H1  H2  EPW O   H1  H2  EPW O   H1  H2  EPW O   H1  H2  EPW O   
H1  H2  EPW O   H1  H2  EPW O   H1  H2  EPW O   H1  H2  EPW O   H1  H2  EPW O   
H1  H2  EPW O   H1  H2  EPW O   H1  H2  EPW O   H1  H2  EPW O   H1  H2  EPW O   
H1  H2  EPW O   H1  H2  EPW O   H1  H2  EPW O   H1  H2  EPW O   H1  H2  EPW O   
H1  H2  EPW O   H1  H2  EPW O   H1  H2  EPW O   H1  H2  EPW O   H1  H2  EPW O   
H1  H2  EPW O   H1  H2  EPW O   H1  H2  EPW O   H1  H2  EPW O   H1  H2  EPW O   
H1  H2  EPW O   H1  H2  EPW O   H1  H2  EPW O   H1  H2  EPW O   H1  H2  EPW O   
H1  H2  EPW O   H1  H2  EPW O   H1  H2  EPW O   H1  H2  EPW O   H1  H2  EPW O   
H1  H2  EPW O   H1  H2  EPW O   H1  H2  EPW O   H1  H2  EPW O   H1  H2  EPW O   
H1  H2  EPW O   H1  H2  EPW O   H1  H2  EPW O   H1  H2  EPW O   H1  H2  EPW O   
H1  H2  EPW O   H1  H2  EPW O   H1  H2  EPW O   H1  H2  EPW O   H1  H2  EPW O   
H1  H2  EPW O   H1  H2  EPW O   H1  H2  EPW O   H1  H2  EPW O   H1  H2  EPW O   
H1  H2  EPW O   H1  H2  EPW O   H1  H2  EPW O   H1  H2  EPW O   H1  H2  EPW O   
H1  H2  EPW O   H1  H2  EPW O   H1  H2  EPW O   H1  H2  EPW O   H1  H2  EPW O   
H1  H2  EPW O   H1  H2  EPW O   H1  H2  EPW O   H1  H2  EPW O   H1  H2  EPW O   
H1  H2  EPW O   H1  H2  EPW O   H1  H2  EPW O   H1  H2  EPW O   H1  H2  EPW O   
H1  H2  EPW O   H1  H2  EPW O   H1  H2  EPW O   H1  H2  EPW O   H1  H2  EPW O   
H1  H2  EPW O   H1  H2  EPW O   H1  H2  EPW O   H1  H2  EPW O   H1  H2  EPW O   
H1  H2  EPW O   H1  H2  EPW O   H1  H2  EPW O   H1  H2  EPW O   H1  H2  EPW O   
H1  H2  EPW O   H1  H2  EPW O   H1  H2  EPW O   H1  H2  EPW O   H1  H2  EPW O   
H1  H2  EPW O   H1  H2  EPW O   H1  H2  EPW O   H1  H2  EPW O   H1  H2  EPW O   
H1  H2  EPW O   H1  H2  EPW O   H1  H2  EPW O   H1  H2  EPW O   H1  H2  EPW O   
H1  H2  EPW O   H1  H2  EPW O   H1  H2  EPW O   H1  H2  EPW O   H1  H2  EPW O   
H1  H2  EPW O   H1  H2  EPW O   H1  H2  EPW O   H1  H2  EPW O   H1  H2  EPW O   
H1  H2  EPW O   H1  H2  EPW O   H1  H2  EPW O   H1  H2  EPW O   H1  H2  EPW O   
H1  H2  EPW O   H1  H2  EPW O   H1  H2  EPW O   H1  H2  EPW O   H1  H2  EPW O   
H1  H2  EPW O   H1  H2  EPW O   H1  H2  EPW O   H1  H2  EPW O   H1  H2  EPW O   
H1  H2  EPW O   H1  H2  EPW O   H1  H2  EPW O   H1  H2  EPW O   H1  H2  EPW O   
H1  H2  EPW O   H1  H2  EPW O   H1  H2  EPW O   H1  H2  EPW O   H1  H2  EPW O   
H1  H2  EPW O   H1  H2  EPW O   H1  H2  EPW O   H1  H2  EPW O   H1  H2  EPW O   
H1  H2  EPW O   H1  H2  EPW O   H1  H2  EPW O   H1  H2  EPW O   H1  H2  EPW O   
H1  H2  EPW O   H1  H2  EPW O   H1  H2  EPW O   H1  H2  EPW O   H1  H2  EPW O   
H1  H2  EPW O   H1  H2  EPW O   H1  H2  EPW O   H1  H2  EPW O   H1  H2  EPW O   
H1  H2  EPW O   H1  H2  EPW O   H1  H2  EPW O   H1  H2  EPW O   H1  H2  EPW O   
H1  H2  EPW O   H1  H2  EPW O   H1  H2  EPW O   H1  H2  EPW O   H1  H2  EPW O   
H1  H2  EPW O   H1  H2  EPW O   H1  H2  EPW O   H1  H2  EPW O   H1  H2  EPW O   
H1  H2  EPW O   H1  H2  EPW O   H1  H2  EPW O   H1  H2  EPW O   H1  H2  EPW O   
H1  H2  EPW O   H1  H2  EPW O   H1  H2  EPW O   H1  H2  EPW O   H1  H2  EPW O   
H1  H2  EPW O   H1  H2  EPW O   H1  H2  EPW O   H1  H2  EPW O   H1  H2  EPW O   
H1  H2  EPW O   H1  H2  EPW O   H1  H2  EPW O   H1  H2  EPW O   H1  H2  EPW O   
H1  H2  EPW O   H1  H2  EPW O   H1  H2  EPW O   H1  H2  EPW O   H1  H2  EPW O   
H1  H2  EPW O   H1  H2  EPW O   H1  H2  EPW O   H1  H2  EPW O   H1  H2  EPW O   
H1  H2  EPW O   H1  H2  EPW O   H1  H2  EPW O   H1  H2  EPW O   H1  H2  EPW O   
H1  H2  EPW O   H1  H2  EPW O   H1  H2  EPW O   H1  H2  EPW O   H1  H2  EPW O   
H1  H2  EPW O   H1  H2  EPW O   H1  H2  EPW O   H1  H2  EPW O   H1  H2  EPW O   
H1  H2  EPW O   H1  H2  EPW O   H1  H2  EPW O   H1  H2  EPW O   H1  H2  EPW O   
H1  H2  EPW O   H1  H2  EPW O   H1  H2  EPW O   H1  H2  EPW O   H1  H2  EPW O   
H1  H2  EPW O   H1  H2  EPW O   H1  H2  EPW O   H1  H2  EPW O   H1  H2  EPW O   
H1  H2  EPW O   H1  H2  EPW O   H1  H2  EPW O   H1  H2  EPW O   H1  H2  EPW O   
H1  H2  EPW O   H1  H2  EPW O   H1  H2  EPW O   H1  H2  EPW O   H1  H2  EPW O   
H1  H2  EPW O   H1  H2  EPW O   H1  H2  EPW O   H1  H2  EPW O   H1  H2  EPW O   
H1  H2  EPW O   H1  H2  EPW O   H1  H2  EPW O   H1  H2  EPW O   H1  H2  EPW O   
H1  H2  EPW O   H1  H2  EPW O   H1  H2  EPW O   H1  H2  EPW O   H1  H2  EPW O   
H1  H2  EPW O   H1  H2  EPW O   H1  H2  EPW O   H1  H2  EPW O   H1  H2  EPW O   
H1  H2  EPW O   H1  H2  EPW O   H1  H2  EPW O   H1  H2  EPW O   H1  H2  EPW O   
H1  H2  EPW O   H1  H2  EPW O   H1  H2  EPW O   H1  H2  EPW O   H1  H2  EPW O   
H1  H2  EPW O   H1  H2  EPW O   H1  H2  EPW O   H1  H2  EPW O   H1  H2  EPW O   
H1  H2  EPW O   H1  H2  EPW O   H1  H2  EPW O   H1  H2  EPW O   H1  H2  EPW O   
H1  H2  EPW O   H1  H2  EPW O   H1  H2  EPW O   H1  H2  EPW O   H1  H2  EPW O   
H1  H2  EPW O   H1  H2  EPW O   H1  H2  EPW O   H1  H2  EPW O   H1  H2  EPW O   
H1  H2  EPW O   H1  H2  EPW O   H1  H2  EPW O   H1  H2  EPW O   H1  H2  EPW O   
H1  H2  EPW O   H1  H2  EPW O   H1  H2  EPW O   H1  H2  EPW O   H1  H2  EPW O   
H1  H2  EPW O   H1  H2  EPW O   H1  H2  EPW O   H1  H2  EPW O   H1  H2  EPW O   
H1  H2  EPW O   H1  H2  EPW O   H1  H2  EPW O   H1  H2  EPW O   H1  H2  EPW O   
H1  H2  EPW O   H1  H2  EPW O   H1  H2  EPW O   H1  H2  EPW O   H1  H2  EPW O   
H1  H2  EPW O   H1  H2  EPW O   H1  H2  EPW O   H1  H2  EPW O   H1  H2  EPW O   
H1  H2  EPW O   H1  H2  EPW O   H1  H2  EPW O   H1  H2  EPW O   H1  H2  EPW O   
H1  H2  EPW O   H1  H2  EPW O   H1  H2  EPW O   H1  H2  EPW O   H1  H2  EPW O   
H1  H2  EPW O   H1  H2  EPW O   H1  H2  EPW O   H1  H2  EPW O   H1  H2  EPW O   
H1  H2  EPW O   H1  H2  EPW O   H1  H2  EPW O   H1  H2  EPW O   H1  H2  EPW O   
H1  H2  EPW O   H1  H2  EPW O   H1  H2  EPW O   H1  H2  EPW O   H1  H2  EPW O   
H1  H2  EPW O   H1  H2  EPW O   H1  H2  EPW O   H1  H2  EPW O   H1  H2  EPW O   
H1  H2  EPW O   H1  H2  EPW O   H1  H2  EPW O   H1  H2  EPW O   H1  H2  EPW O   
H1  H2  EPW O   H1  H2  EPW O   H1  H2  EPW O   H1  H2  EPW O   H1  H2  EPW O   
H1  H2  EPW O   H1  H2  EPW O   H1  H2  EPW O   H1  H2  EPW O   H1  H2  EPW O   
H1  H2  EPW O   H1  H2  EPW O   H1  H2  EPW O   H1  H2  EPW O   H1  H2  EPW O   
H1  H2  EPW O   H1  H2  EPW O   H1  H2  EPW O   H1  H2  EPW O   H1  H2  EPW O   
H1  H2  EPW O   H1  H2  EPW O   H1  H2  EPW O   H1  H2  EPW O   H1  H2  EPW O   
H1  H2  EPW O   H1  H2  EPW O   H1  H2  EPW O   H1  H2  EPW O   H1  H2  EPW O   
H1  H2  EPW O   H1  H2  EPW O   H1  H2  EPW O   H1  H2  EPW O   H1  H2  EPW O   
H1  H2  EPW O   H1  H2  EPW O   H1  H2  EPW O   H1  H2  EPW O   H1  H2  EPW O   
H1  H2  EPW O   H1  H2  EPW O   H1  H2  EPW O   H1  H2  EPW O   H1  H2  EPW O   
H1  H2  EPW O   H1  H2  EPW O   H1  H2  EPW O   H1  H2  EPW O   H1  H2  EPW O   
H1  H2  EPW O   H1  H2  EPW O   H1  H2  EPW O   H1  H2  EPW O   H1  H2  EPW O   
H1  H2  EPW O   H1  H2  EPW O   H1  H2  EPW O   H1  H2  EPW O   H1  H2  EPW O   
H1  H2  EPW O   H1  H2  EPW O   H1  H2  EPW O   H1  H2  EPW O   H1  H2  EPW O   
H1  H2  EPW O   H1  H2  EPW O   H1  H2  EPW O   H1  H2  EPW O   H1  H2  EPW O   
H1  H2  EPW O   H1  H2  EPW O   H1  H2  EPW O   H1  H2  EPW O   H1  H2  EPW O   
H1  H2  EPW O   H1  H2  EPW O   H1  H2  EPW O   H1  H2  EPW O   H1  H2  EPW O   
H1  H2  EPW O   H1  H2  EPW O   H1  H2  EPW O   H1  H2  EPW O   H1  H2  EPW O   
H1  H2  EPW O   H1  H2  EPW O   H1  H2  EPW O   H1  H2  EPW O   H1  H2  EPW O   
H1  H2  EPW O   H1  H2  EPW O   H1  H2  EPW O   H1  H2  EPW O   H1  H2  EPW O   
H1  H2  EPW O   H1  H2  EPW O   H1  H2  EPW O   H1  H2  EPW O   H1  H2  EPW O   
H1  H2  EPW O   H1  H2  EPW O   H1  H2  EPW O   H1  H2  EPW O   H1  H2  EPW O   
H1  H2  EPW O   H1  H2  EPW O   H1  H2  EPW O   H1  H2  EPW O   H1  H2  EPW O   
H1  H2  EPW O   H1  H2  EPW O   H1  H2  EPW O   H1  H2  EPW O   H1  H2  EPW O   
H1  H2  EPW O   H1  H2  EPW O   H1  H2  EPW O   H1  H2  EPW O   H1  H2  EPW O   
H1  H2  EPW O   H1  H2  EPW O   H1  H2  EPW O   H1  H2  EPW O   H1  H2  EPW O   
H1  H2  EPW O   H1  H2  EPW O   H1  H2  EPW O   H1  H2  EPW O   H1  H2  EPW O   
H1  H2  EPW O   H1  H2  EPW O   H1  H2  EPW O   H1  H2  EPW O   H1  H2  EPW O   
H1  H2  EPW O   H1  H2  EPW O   H1  H2  EPW O   H1  H2  EPW O   H1  H2  EPW O   
H1  H2  EPW O   H1  H2  EPW O   H1  H2  EPW O   H1  H2  EPW O   H1  H2  EPW O   
H1  H2  EPW O   H1  H2  EPW O   H1  H2  EPW O   H1  H2  EPW O   H1  H2  EPW O   
H1  H2  EPW O   H1  H2  EPW O   H1  H2  EPW O   H1  H2  EPW O   H1  H2  EPW O   
H1  H2  EPW O   H1  H2  EPW O   H1  H2  EPW O   H1  H2  EPW O   H1  H2  EPW O   
H1  H2  EPW O   H1  H2  EPW O   H1  H2  EPW O   H1  H2  EPW O   H1  H2  EPW O   
H1  H2  EPW O   H1  H2  EPW O   H1  H2  EPW O   H1  H2  EPW O   H1  H2  EPW O   
H1  H2  EPW O   H1  H2  EPW O   H1  H2  EPW O   H1  H2  EPW O   H1  H2  EPW O   
H1  H2  EPW O   H1  H2  EPW O   H1  H2  EPW O   H1  H2  EPW O   H1  H2  EPW O   
H1  H2  EPW O   H1  H2  EPW O   H1  H2  EPW O   H1  H2  EPW O   H1  H2  EPW O   
H1  H2  EPW O   H1  H2  EPW O   H1  H2  EPW O   H1  H2  EPW O   H1  H2  EPW O   
H1  H2  EPW O   H1  H2  EPW O   H1  H2  EPW O   H1  H2  EPW O   H1  H2  EPW O   
H1  H2  EPW O   H1  H2  EPW O   H1  H2  EPW O   H1  H2  EPW O   H1  H2  EPW O   
H1  H2  EPW O   H1  H2  EPW O   H1  H2  EPW O   H1  H2  EPW O   H1  H2  EPW O   
H1  H2  EPW O   H1  H2  EPW O   H1  H2  EPW O   H1  H2  EPW O   H1  H2  EPW O   
H1  H2  EPW O   H1  H2  EPW O   H1  H2  EPW O   H1  H2  EPW O   H1  H2  EPW O   
H1  H2  EPW O   H1  H2  EPW O   H1  H2  EPW O   H1  H2  EPW O   H1  H2  EPW O   
H1  H2  EPW O   H1  H2  EPW O   H1  H2  EPW O   H1  H2  EPW O   H1  H2  EPW O   
H1  H2  EPW O   H1  H2  EPW O   H1  H2  EPW O   H1  H2  EPW O   H1  H2  EPW O   
H1  H2  EPW O   H1  H2  EPW O   H1  H2  EPW O   H1  H2  EPW O   H1  H2  EPW O   
H1  H2  EPW O   H1  H2  EPW O   H1  H2  EPW O   H1  H2  EPW O   H1  H2  EPW O   
H1  H2  EPW O   H1  H2  EPW O   H1  H2  EPW O   H1  H2  EPW O   H1  H2  EPW O   
H1  H2  EPW O   H1  H2  EPW O   H1  H2  EPW O   H1  H2  EPW O   H1  H2  EPW O   
H1  H2  EPW O   H1  H2  EPW O   H1  H2  EPW O   H1  H2  EPW O   H1  H2  EPW O   
H1  H2  EPW O   H1  H2  EPW O   H1  H2  EPW O   H1  H2  EPW O   H1  H2  EPW O   
H1  H2  EPW O   H1  H2  EPW O   H1  H2  EPW O   H1  H2  EPW O   H1  H2  EPW O   
H1  H2  EPW O   H1  H2  EPW O   H1  H2  EPW O   H1  H2  EPW O   H1  H2  EPW O   
H1  H2  EPW O   H1  H2  EPW O   H1  H2  EPW O   H1  H2  EPW O   H1  H2  EPW O   
H1  H2  EPW O   H1  H2  EPW O   H1  H2  EPW O   H1  H2  EPW O   H1  H2  EPW O   
H1  H2  EPW O   H1  H2  EPW O   H1  H2  EPW O   H1  H2  EPW O   H1  H2  EPW O   
H1  H2  EPW O   H1  H2  EPW O   H1  H2  EPW O   H1  H2  EPW O   H1  H2  EPW O   
H1  H2  EPW O   H1  H2  EPW O   H1  H2  EPW O   H1  H2  EPW O   H1  H2  EPW O   
H1  H2  EPW O   H1  H2  EPW O   H1  H2  EPW O   H1  H2  EPW O   H1  H2  EPW O   
H1  H2  EPW O   H1  H2  EPW O   H1  H2  EPW O   H1  H2  EPW O   H1  H2  EPW O   
H1  H2  EPW O   H1  H2  EPW O   H1  H2  EPW O   H1  H2  EPW O   H1  H2  EPW O   
H1  H2  EPW O   H1  H2  EPW O   H1  H2  EPW O   H1  H2  EPW O   H1  H2  EPW O   
H1  H2  EPW O   H1  H2  EPW O   H1  H2  EPW O   H1  H2  EPW O   H1  H2  EPW O   
H1  H2  EPW O   H1  H2  EPW O   H1  H2  EPW O   H1  H2  EPW O   H1  H2  EPW O   
H1  H2  EPW O   H1  H2  EPW O   H1  H2  EPW O   H1  H2  EPW O   H1  H2  EPW O   
H1  H2  EPW O   H1  H2  EPW O   H1  H2  EPW O   H1  H2  EPW O   H1  H2  EPW O   
H1  H2  EPW O   H1  H2  EPW O   H1  H2  EPW O   H1  H2  EPW O   H1  H2  EPW O   
H1  H2  EPW O   H1  H2  EPW O   H1  H2  EPW O   H1  H2  EPW O   H1  H2  EPW O   
H1  H2  EPW O   H1  H2  EPW O   H1  H2  EPW O   H1  H2  EPW O   H1  H2  EPW O   
H1  H2  EPW O   H1  H2  EPW O   H1  H2  EPW O   H1  H2  EPW O   H1  H2  EPW O   
H1  H2  EPW O   H1  H2  EPW O   H1  H2  EPW O   H1  H2  EPW O   H1  H2  EPW O   
H1  H2  EPW O   H1  H2  EPW O   H1  H2  EPW O   H1  H2  EPW O   H1  H2  EPW O   
H1  H2  EPW O   H1  H2  EPW O   H1  H2  EPW O   H1  H2  EPW O   H1  H2  EPW O   
H1  H2  EPW O   H1  H2  EPW O   H1  H2  EPW O   H1  H2  EPW O   H1  H2  EPW O   
H1  H2  EPW O   H1  H2  EPW O   H1  H2  EPW O   H1  H2  EPW O   H1  H2  EPW O   
H1  H2  EPW O   H1  H2  EPW O   H1  H2  EPW O   H1  H2  EPW O   H1  H2  EPW O   
H1  H2  EPW O   H1  H2  EPW O   H1  H2  EPW O   H1  H2  EPW O   H1  H2  EPW O   
H1  H2  EPW O   H1  H2  EPW O   H1  H2  EPW O   H1  H2  EPW O   H1  H2  EPW O   
H1  H2  EPW O   H1  H2  EPW O   H1  H2  EPW O   H1  H2  EPW O   H1  H2  EPW O   
H1  H2  EPW O   H1  H2  EPW O   H1  H2  EPW O   H1  H2  EPW O   H1  H2  EPW O   
H1  H2  EPW O   H1  H2  EPW O   H1  H2  EPW O   H1  H2  EPW O   H1  H2  EPW O   
H1  H2  EPW O   H1  H2  EPW O   H1  H2  EPW O   H1  H2  EPW O   H1  H2  EPW O   
H1  H2  EPW O   H1  H2  EPW O   H1  H2  EPW O   H1  H2  EPW O   H1  H2  EPW O   
H1  H2  EPW O   H1  H2  EPW O   H1  H2  EPW O   H1  H2  EPW O   H1  H2  EPW O   
H1  H2  EPW O   H1  H2  EPW O   H1  H2  EPW O   H1  H2  EPW O   H1  H2  EPW O   
H1  H2  EPW O   H1  H2  EPW O   H1  H2  EPW O   H1  H2  EPW O   H1  H2  EPW O   
H1  H2  EPW O   H1  H2  EPW O   H1  H2  EPW O   H1  H2  EPW O   H1  H2  EPW O   
H1  H2  EPW O   H1  H2  EPW O   H1  H2  EPW O   H1  H2  EPW O   H1  H2  EPW O   
H1  H2  EPW O   H1  H2  EPW O   H1  H2  EPW O   H1  H2  EPW O   H1  H2  EPW O   
H1  H2  EPW O   H1  H2  EPW O   H1  H2  EPW O   H1  H2  EPW O   H1  H2  EPW O   
H1  H2  EPW O   H1  H2  EPW O   H1  H2  EPW O   H1  H2  EPW O   H1  H2  EPW O   
H1  H2  EPW O   H1  H2  EPW O   H1  H2  EPW O   H1  H2  EPW O   H1  H2  EPW O   
H1  H2  EPW O   H1  H2  EPW O   H1  H2  EPW O   H1  H2  EPW O   H1  H2  EPW O   
H1  H2  EPW O   H1  H2  EPW O   H1  H2  EPW O   H1  H2  EPW O   H1  H2  EPW O   
H1  H2  EPW O   H1  H2  EPW O   H1  H2  EPW O   H1  H2  EPW O   H1  H2  EPW O   
H1  H2  EPW O   H1  H2  EPW O   H1  H2  EPW O   H1  H2  EPW O   H1  H2  EPW O   
H1  H2  EPW O   H1  H2  EPW O   H1  H2  EPW O   H1  H2  EPW O   H1  H2  EPW O   
H1  H2  EPW O   H1  H2  EPW O   H1  H2  EPW O   H1  H2  EPW O   H1  H2  EPW O   
H1  H2  EPW O   H1  H2  EPW O   H1  H2  EPW O   H1  H2  EPW O   H1  H2  EPW O   
H1  H2  EPW O   H1  H2  EPW O   H1  H2  EPW O   H1  H2  EPW O   H1  H2  EPW O   
H1  H2  EPW O   H1  H2  EPW O   H1  H2  EPW O   H1  H2  EPW O   H1  H2  EPW O   
H1  H2  EPW O   H1  H2  EPW O   H1  H2  EPW O   H1  H2  EPW O   H1  H2  EPW O   
H1  H2  EPW O   H1  H2  EPW O   H1  H2  EPW O   H1  H2  EPW O   H1  H2  EPW O   
H1  H2  EPW O   H1  H2  EPW O   H1  H2  EPW O   H1  H2  EPW O   H1  H2  EPW O   
H1  H2  EPW O   H1  H2  EPW O   H1  H2  EPW O   H1  H2  EPW O   H1  H2  EPW O   
H1  H2  EPW O   H1  H2  EPW O   H1  H2  EPW O   H1  H2  EPW O   H1  H2  EPW O   
H1  H2  EPW O   H1  H2  EPW O   H1  H2  EPW O   H1  H2  EPW O   H1  H2  EPW O   
H1  H2  EPW O   H1  H2  EPW O   H1  H2  EPW O   H1  H2  EPW O   H1  H2  EPW O   
H1  H2  EPW O   H1  H2  EPW O   H1  H2  EPW O   H1  H2  EPW O   H1  H2  EPW O   
H1  H2  EPW O   H1  H2  EPW O   H1  H2  EPW O   H1  H2  EPW O   H1  H2  EPW O   
H1  H2  EPW O   H1  H2  EPW O   H1  H2  EPW O   H1  H2  EPW O   H1  H2  EPW O   
H1  H2  EPW O   H1  H2  EPW O   H1  H2  EPW O   H1  H2  EPW O   H1  H2  EPW O   
H1  H2  EPW O   H1  H2  EPW O   H1  H2  EPW O   H1  H2  EPW O   H1  H2  EPW O   
H1  H2  EPW O   H1  H2  EPW O   H1  H2  EPW O   H1  H2  EPW O   H1  H2  EPW O   
H1  H2  EPW O   H1  H2  EPW O   H1  H2  EPW O   H1  H2  EPW O   H1  H2  EPW O   
H1  H2  EPW O   H1  H2  EPW O   H1  H2  EPW O   H1  H2  EPW O   H1  H2  EPW O   
H1  H2  EPW O   H1  H2  EPW O   H1  H2  EPW O   H1  H2  EPW O   H1  H2  EPW O   
H1  H2  EPW O   H1  H2  EPW O   H1  H2  EPW O   H1  H2  EPW O   H1  H2  EPW O   
H1  H2  EPW O   H1  H2  EPW O   H1  H2  EPW O   H1  H2  EPW O   H1  H2  EPW O   
H1  H2  EPW O   H1  H2  EPW O   H1  H2  EPW O   H1  H2  EPW O   H1  H2  EPW O   
H1  H2  EPW O   H1  H2  EPW O   H1  H2  EPW O   H1  H2  EPW O   H1  H2  EPW O   
H1  H2  EPW O   H1  H2  EPW O   H1  H2  EPW O   H1  H2  EPW O   H1  H2  EPW O   
H1  H2  EPW O   H1  H2  EPW O   H1  H2  EPW O   H1  H2  EPW O   H1  H2  EPW O   
H1  H2  EPW O   H1  H2  EPW O   H1  H2  EPW O   H1  H2  EPW O   H1  H2  EPW O   
H1  H2  EPW O   H1  H2  EPW O   H1  H2  EPW O   H1  H2  EPW O   H1  H2  EPW O   
H1  H2  EPW O   H1  H2  EPW O   H1  H2  EPW O   H1  H2  EPW O   H1  H2  EPW O   
H1  H2  EPW O   H1  H2  EPW O   H1  H2  EPW O   H1  H2  EPW O   H1  H2  EPW O   
H1  H2  EPW O   H1  H2  EPW O   H1  H2  EPW O   H1  H2  EPW O   H1  H2  EPW O   
H1  H2  EPW O   H1  H2  EPW O   H1  H2  EPW O   H1  H2  EPW O   H1  H2  EPW O   
H1  H2  EPW O   H1  H2  EPW O   H1  H2  EPW O   H1  H2  EPW O   H1  H2  EPW O   
H1  H2  EPW O   H1  H2  EPW O   H1  H2  EPW O   H1  H2  EPW O   H1  H2  EPW O   
H1  H2  EPW O   H1  H2  EPW O   H1  H2  EPW O   H1  H2  EPW O   H1  H2  EPW O   
H1  H2  EPW O   H1  H2  EPW O   H1  H2  EPW O   H1  H2  EPW O   H1  H2  EPW O   
H1  H2  EPW O   H1  H2  EPW O   H1  H2  EPW O   H1  H2  EPW O   H1  H2  EPW O   
H1  H2  EPW O   H1  H2  EPW O   H1  H2  EPW O   H1  H2  EPW O   H1  H2  EPW O   
H1  H2  EPW O   H1  H2  EPW O   H1  H2  EPW O   H1  H2  EPW O   H1  H2  EPW O   
H1  H2  EPW O   H1  H2  EPW O   H1  H2  EPW O   H1  H2  EPW O   H1  H2  EPW O   
H1  H2  EPW O   H1  H2  EPW O   H1  H2  EPW O   H1  H2  EPW O   H1  H2  EPW O   
H1  H2  EPW O   H1  H2  EPW O   H1  H2  EPW O   H1  H2  EPW O   H1  H2  EPW O   
H1  H2  EPW O   H1  H2  EPW O   H1  H2  EPW O   H1  H2  EPW O   H1  H2  EPW O   
H1  H2  EPW O   H1  H2  EPW O   H1  H2  EPW O   H1  H2  EPW O   H1  H2  EPW O   
H1  H2  EPW O   H1  H2  EPW O   H1  H2  EPW O   H1  H2  EPW O   H1  H2  EPW O   
H1  H2  EPW O   H1  H2  EPW O   H1  H2  EPW O   H1  H2  EPW O   H1  H2  EPW O   
H1  H2  EPW O   H1  H2  EPW O   H1  H2  EPW O   H1  H2  EPW O   H1  H2  EPW O   
H1  H2  EPW O   H1  H2  EPW O   H1  H2  EPW O   H1  H2  EPW O   H1  H2  EPW O   
H1  H2  EPW O   H1  H2  EPW O   H1  H2  EPW O   H1  H2  EPW O   H1  H2  EPW O   
H1  H2  EPW O   H1  H2  EPW O   H1  H2  EPW O   H1  H2  EPW O   H1  H2  EPW O   
H1  H2  EPW O   H1  H2  EPW O   H1  H2  EPW O   H1  H2  EPW O   H1  H2  EPW O   
H1  H2  EPW O   H1  H2  EPW O   H1  H2  EPW O   H1  H2  EPW O   H1  H2  EPW O   
H1  H2  EPW O   H1  H2  EPW O   H1  H2  EPW O   H1  H2  EPW O   H1  H2  EPW O   
H1  H2  EPW O   H1  H2  EPW O   H1  H2  EPW O   H1  H2  EPW O   H1  H2  EPW O   
H1  H2  EPW O   H1  H2  EPW O   H1  H2  EPW O   H1  H2  EPW O   H1  H2  EPW O   
H1  H2  EPW O   H1  H2  EPW O   H1  H2  EPW O   H1  H2  EPW O   H1  H2  EPW O   
H1  H2  EPW O   H1  H2  EPW O   H1  H2  EPW O   H1  H2  EPW O   H1  H2  EPW O   
H1  H2  EPW O   H1  H2  EPW O   H1  H2  EPW O   H1  H2  EPW O   H1  H2  EPW O   
H1  H2  EPW O   H1  H2  EPW O   H1  H2  EPW O   H1  H2  EPW O   H1  H2  EPW O   
H1  H2  EPW O   H1  H2  EPW O   H1  H2  EPW O   H1  H2  EPW O   H1  H2  EPW O   
H1  H2  EPW O   H1  H2  EPW O   H1  H2  EPW O   H1  H2  EPW O   H1  H2  EPW O   
H1  H2  EPW O   H1  H2  EPW O   H1  H2  EPW O   H1  H2  EPW O   H1  H2  EPW O   
H1  H2  EPW O   H1  H2  EPW O   H1  H2  EPW O   H1  H2  EPW O   H1  H2  EPW O   
H1  H2  EPW O   H1  H2  EPW O   H1  H2  EPW O   H1  H2  EPW O   H1  H2  EPW O   
H1  H2  EPW O   H1  H2  EPW O   H1  H2  EPW O   H1  H2  EPW O   H1  H2  EPW O   
H1  H2  EPW O   H1  H2  EPW O   H1  H2  EPW O   H1  H2  EPW O   H1  H2  EPW O   
H1  H2  EPW O   H1  H2  EPW O   H1  H2  EPW O   H1  H2  EPW O   H1  H2  EPW O   
H1  H2  EPW O   H1  H2  EPW O   H1  H2  EPW O   H1  H2  EPW O   H1  H2  EPW O   
H1  H2  EPW O   H1  H2  EPW O   H1  H2  EPW O   H1  H2  EPW O   H1  H2  EPW O   
H1  H2  EPW O   H1  H2  EPW O   H1  H2  EPW O   H1  H2  EPW O   H1  H2  EPW O   
H1  H2  EPW O   H1  H2  EPW O   H1  H2  EPW O   H1  H2  EPW O   H1  H2  EPW O   
H1  H2  EPW O   H1  H2  EPW O   H1  H2  EPW O   H1  H2  EPW O   H1  H2  EPW O   
H1  H2  EPW O   H1  H2  EPW O   H1  H2  EPW O   H1  H2  EPW O   H1  H2  EPW O   
H1  H2  EPW O   H1  H2  EPW O   H1  H2  EPW O   H1  H2  EPW O   H1  H2  EPW O   
H1  H2  EPW O   H1  H2  EPW O   H1  H2  EPW O   H1  H2  EPW O   H1  H2  EPW O   
H1  H2  EPW O   H1  H2  EPW O   H1  H2  EPW O   H1  H2  EPW O   H1  H2  EPW O   
H1  H2  EPW O   H1  H2  EPW O   H1  H2  EPW O   H1  H2  EPW O   H1  H2  EPW O   
H1  H2  EPW O   H1  H2  EPW O   H1  H2  EPW O   H1  H2  EPW O   H1  H2  EPW O   
H1  H2  EPW O   H1  H2  EPW O   H1  H2  EPW O   H1  H2  EPW O   H1  H2  EPW O   
H1  H2  EPW O   H1  H2  EPW O   H1  H2  EPW O   H1  H2  EPW O   H1  H2  EPW O   
H1  H2  EPW O   H1  H2  EPW O   H1  H2  EPW O   H1  H2  EPW O   H1  H2  EPW O   
H1  H2  EPW O   H1  H2  EPW O   H1  H2  EPW O   H1  H2  EPW O   H1  H2  EPW O   
H1  H2  EPW O   H1  H2  EPW O   H1  H2  EPW O   H1  H2  EPW O   H1  H2  EPW O   
H1  H2  EPW O   H1  H2  EPW O   H1  H2  EPW O   H1  H2  EPW O   H1  H2  EPW O   
H1  H2  EPW O   H1  H2  EPW O   H1  H2  EPW O   H1  H2  EPW O   H1  H2  EPW O   
H1  H2  EPW O   H1  H2  EPW O   H1  H2  EPW O   H1  H2  EPW O   H1  H2  EPW O   
H1  H2  EPW O   H1  H2  EPW O   H1  H2  EPW O   H1  H2  EPW O   H1  H2  EPW O   
H1  H2  EPW O   H1  H2  EPW O   H1  H2  EPW O   H1  H2  EPW O   H1  H2  EPW O   
H1  H2  EPW O   H1  H2  EPW O   H1  H2  EPW O   H1  H2  EPW O   H1  H2  EPW O   
H1  H2  EPW O   H1  H2  EPW O   H1  H2  EPW O   H1  H2  EPW O   H1  H2  EPW O   
H1  H2  EPW O   H1  H2  EPW O   H1  H2  EPW O   H1  H2  EPW O   H1  H2  EPW O   
H1  H2  EPW O   H1  H2  EPW O   H1  H2  EPW O   H1  H2  EPW O   H1  H2  EPW O   
H1  H2  EPW O   H1  H2  EPW O   H1  H2  EPW O   H1  H2  EPW O   H1  H2  EPW O   
H1  H2  EPW O   H1  H2  EPW O   H1  H2  EPW O   H1  H2  EPW O   H1  H2  EPW O   
H1  H2  EPW O   H1  H2  EPW O   H1  H2  EPW O   H1  H2  EPW O   H1  H2  EPW O   
H1  H2  EPW O   H1  H2  EPW O   H1  H2  EPW O   H1  H2  EPW O   H1  H2  EPW O   
H1  H2  EPW O   H1  H2  EPW O   H1  H2  EPW O   H1  H2  EPW O   H1  H2  EPW O   
H1  H2  EPW O   H1  H2  EPW O   H1  H2  EPW O   H1  H2  EPW O   H1  H2  EPW O   
H1  H2  EPW O   H1  H2  EPW O   H1  H2  EPW O   H1  H2  EPW O   H1  H2  EPW O   
H1  H2  EPW O   H1  H2  EPW O   H1  H2  EPW O   H1  H2  EPW O   H1  H2  EPW O   
H1  H2  EPW O   H1  H2  EPW O   H1  H2  EPW O   H1  H2  EPW O   H1  H2  EPW O   
H1  H2  EPW O   H1  H2  EPW O   H1  H2  EPW O   H1  H2  EPW O   H1  H2  EPW O   
H1  H2  EPW O   H1  H2  EPW O   H1  H2  EPW O   H1  H2  EPW O   H1  H2  EPW O   
H1  H2  EPW O   H1  H2  EPW O   H1  H2  EPW O   H1  H2  EPW O   H1  H2  EPW O   
H1  H2  EPW O   H1  H2  EPW O   H1  H2  EPW O   H1  H2  EPW O   H1  H2  EPW O   
H1  H2  EPW O   H1  H2  EPW O   H1  H2  EPW O   H1  H2  EPW O   H1  H2  EPW O   
H1  H2  EPW O   H1  H2  EPW O   H1  H2  EPW O   H1  H2  EPW O   H1  H2  EPW O   
H1  H2  EPW O   H1  H2  EPW O   H1  H2  EPW O   H1  H2  EPW O   H1  H2  EPW O   
H1  H2  EPW O   H1  H2  EPW O   H1  H2  EPW O   H1  H2  EPW O   H1  H2  EPW O   
H1  H2  EPW O   H1  H2  EPW O   H1  H2  EPW O   H1  H2  EPW O   H1  H2  EPW O   
H1  H2  EPW O   H1  H2  EPW O   H1  H2  EPW O   H1  H2  EPW O   H1  H2  EPW O   
H1  H2  EPW O   H1  H2  EPW O   H1  H2  EPW O   H1  H2  EPW O   H1  H2  EPW O   
H1  H2  EPW O   H1  H2  EPW O   H1  H2  EPW O   H1  H2  EPW O   H1  H2  EPW O   
H1  H2  EPW O   H1  H2  EPW O   H1  H2  EPW O   H1  H2  EPW O   H1  H2  EPW O   
H1  H2  EPW O   H1  H2  EPW O   H1  H2  EPW O   H1  H2  EPW O   H1  H2  EPW O   
H1  H2  EPW O   H1  H2  EPW O   H1  H2  EPW O   H1  H2  EPW O   H1  H2  EPW O   
H1  H2  EPW O   H1  H2  EPW O   H1  H2  EPW O   H1  H2  EPW O   H1  H2  EPW O   
H1  H2  EPW O   H1  H2  EPW O   H1  H2  EPW O   H1  H2  EPW O   H1  H2  EPW O   
H1  H2  EPW O   H1  H2  EPW O   H1  H2  EPW O   H1  H2  EPW O   H1  H2  EPW O   
H1  H2  EPW O   H1  H2  EPW O   H1  H2  EPW O   H1  H2  EPW O   H1  H2  EPW O   
H1  H2  EPW O   H1  H2  EPW O   H1  H2  EPW O   H1  H2  EPW O   H1  H2  EPW O   
H1  H2  EPW O   H1  H2  EPW O   H1  H2  EPW O   H1  H2  EPW O   H1  H2  EPW O   
H1  H2  EPW O   H1  H2  EPW O   H1  H2  EPW O   H1  H2  EPW O   H1  H2  EPW O   
H1  H2  EPW O   H1  H2  EPW O   H1  H2  EPW O   H1  H2  EPW O   H1  H2  EPW O   
H1  H2  EPW O   H1  H2  EPW O   H1  H2  EPW O   H1  H2  EPW O   H1  H2  EPW O   
H1  H2  EPW O   H1  H2  EPW O   H1  H2  EPW O   H1  H2  EPW O   H1  H2  EPW O   
H1  H2  EPW O   H1  H2  EPW O   H1  H2  EPW O   H1  H2  EPW O   H1  H2  EPW O   
H1  H2  EPW O   H1  H2  EPW O   H1  H2  EPW O   H1  H2  EPW O   H1  H2  EPW O   
H1  H2  EPW O   H1  H2  EPW O   H1  H2  EPW O   H1  H2  EPW O   H1  H2  EPW O   
H1  H2  EPW O   H1  H2  EPW O   H1  H2  EPW O   H1  H2  EPW O   H1  H2  EPW O   
H1  H2  EPW O   H1  H2  EPW O   H1  H2  EPW O   H1  H2  EPW O   H1  H2  EPW O   
H1  H2  EPW O   H1  H2  EPW O   H1  H2  EPW O   H1  H2  EPW O   H1  H2  EPW O   
H1  H2  EPW O   H1  H2  EPW O   H1  H2  EPW O   H1  H2  EPW O   H1  H2  EPW O   
H1  H2  EPW O   H1  H2  EPW O   H1  H2  EPW O   H1  H2  EPW O   H1  H2  EPW O   
H1  H2  EPW O   H1  H2  EPW O   H1  H2  EPW O   H1  H2  EPW O   H1  H2  EPW O   
H1  H2  EPW O   H1  H2  EPW O   H1  H2  EPW O   H1  H2  EPW O   H1  H2  EPW O   
H1  H2  EPW O   H1  H2  EPW O   H1  H2  EPW O   H1  H2  EPW O   H1  H2  EPW O   
H1  H2  EPW O   H1  H2  EPW O   H1  H2  EPW O   H1  H2  EPW O   H1  H2  EPW O   
H1  H2  EPW O   H1  H2  EPW O   H1  H2  EPW O   H1  H2  EPW O   H1  H2  EPW O   
H1  H2  EPW O   H1  H2  EPW O   H1  H2  EPW O   H1  H2  EPW O   H1  H2  EPW O   
H1  H2  EPW O   H1  H2  EPW O   H1  H2  EPW O   H1  H2  EPW O   H1  H2  EPW O   
H1  H2  EPW O   H1  H2  EPW O   H1  H2  EPW O   H1  H2  EPW O   H1  H2  EPW O   
H1  H2  EPW O   H1  H2  EPW O   H1  H2  EPW O   H1  H2  EPW O   H1  H2  EPW O   
H1  H2  EPW O   H1  H2  EPW O   H1  H2  EPW O   H1  H2  EPW O   H1  H2  EPW O   
H1  H2  EPW O   H1  H2  EPW O   H1  H2  EPW O   H1  H2  EPW O   H1  H2  EPW O   
H1  H2  EPW O   H1  H2  EPW O   H1  H2  EPW O   H1  H2  EPW O   H1  H2  EPW O   
H1  H2  EPW O   H1  H2  EPW O   H1  H2  EPW O   H1  H2  EPW O   H1  H2  EPW O   
H1  H2  EPW O   H1  H2  EPW O   H1  H2  EPW O   H1  H2  EPW O   H1  H2  EPW O   
H1  H2  EPW O   H1  H2  EPW O   H1  H2  EPW O   H1  H2  EPW O   H1  H2  EPW O   
H1  H2  EPW O   H1  H2  EPW O   H1  H2  EPW O   H1  H2  EPW O   H1  H2  EPW O   
H1  H2  EPW O   H1  H2  EPW O   H1  H2  EPW O   H1  H2  EPW O   H1  H2  EPW O   
H1  H2  EPW O   H1  H2  EPW O   H1  H2  EPW O   H1  H2  EPW O   H1  H2  EPW O   
H1  H2  EPW O   H1  H2  EPW O   H1  H2  EPW O   H1  H2  EPW O   H1  H2  EPW O   
H1  H2  EPW O   H1  H2  EPW O   H1  H2  EPW O   H1  H2  EPW O   H1  H2  EPW O   
H1  H2  EPW O   H1  H2  EPW O   H1  H2  EPW O   H1  H2  EPW O   H1  H2  EPW O   
H1  H2  EPW O   H1  H2  EPW O   H1  H2  EPW O   H1  H2  EPW O   H1  H2  EPW O   
H1  H2  EPW O   H1  H2  EPW O   H1  H2  EPW O   H1  H2  EPW O   H1  H2  EPW O   
H1  H2  EPW O   H1  H2  EPW O   H1  H2  EPW O   H1  H2  EPW O   H1  H2  EPW O   
H1  H2  EPW O   H1  H2  EPW O   H1  H2  EPW O   H1  H2  EPW O   H1  H2  EPW O   
H1  H2  EPW O   H1  H2  EPW O   H1  H2  EPW O   H1  H2  EPW O   H1  H2  EPW O   
H1  H2  EPW O   H1  H2  EPW O   H1  H2  EPW O   H1  H2  EPW O   H1  H2  EPW O   
H1  H2  EPW O   H1  H2  EPW O   H1  H2  EPW O   H1  H2  EPW O   H1  H2  EPW O   
H1  H2  EPW O   H1  H2  EPW O   H1  H2  EPW O   H1  H2  EPW O   H1  H2  EPW O   
H1  H2  EPW O   H1  H2  EPW O   H1  H2  EPW O   H1  H2  EPW O   H1  H2  EPW O   
H1  H2  EPW O   H1  H2  EPW O   H1  H2  EPW O   H1  H2  EPW O   H1  H2  EPW O   
H1  H2  EPW O   H1  H2  EPW O   H1  H2  EPW O   H1  H2  EPW O   H1  H2  EPW O   
H1  H2  EPW O   H1  H2  EPW O   H1  H2  EPW O   H1  H2  EPW O   H1  H2  EPW O   
H1  H2  EPW O   H1  H2  EPW O   H1  H2  EPW O   H1  H2  EPW O   H1  H2  EPW O   
H1  H2  EPW O   H1  H2  EPW O   H1  H2  EPW O   H1  H2  EPW O   H1  H2  EPW O   
H1  H2  EPW O   H1  H2  EPW O   H1  H2  EPW O   H1  H2  EPW O   H1  H2  EPW O   
H1  H2  EPW O   H1  H2  EPW O   H1  H2  EPW O   H1  H2  EPW O   H1  H2  EPW O   
H1  H2  EPW O   H1  H2  EPW O   H1  H2  EPW O   H1  H2  EPW O   H1  H2  EPW O   
H1  H2  EPW O   H1  H2  EPW O   H1  H2  EPW O   H1  H2  EPW O   H1  H2  EPW O   
H1  H2  EPW O   H1  H2  EPW O   H1  H2  EPW O   H1  H2  EPW O   H1  H2  EPW O   
H1  H2  EPW O   H1  H2  EPW O   H1  H2  EPW O   H1  H2  EPW O   H1  H2  EPW O   
H1  H2  EPW O   H1  H2  EPW O   H1  H2  EPW O   H1  H2  EPW O   H1  H2  EPW O   
H1  H2  EPW O   H1  H2  EPW O   H1  H2  EPW O   H1  H2  EPW O   H1  H2  EPW O   
H1  H2  EPW O   H1  H2  EPW O   H1  H2  EPW O   H1  H2  EPW O   H1  H2  EPW O   
H1  H2  EPW O   H1  H2  EPW O   H1  H2  EPW O   H1  H2  EPW O   H1  H2  EPW O   
H1  H2  EPW O   H1  H2  EPW O   H1  H2  EPW O   H1  H2  EPW O   H1  H2  EPW O   
H1  H2  EPW O   H1  H2  EPW O   H1  H2  EPW O   H1  H2  EPW O   H1  H2  EPW O   
H1  H2  EPW O   H1  H2  EPW O   H1  H2  EPW O   H1  H2  EPW O   H1  H2  EPW O   
H1  H2  EPW O   H1  H2  EPW O   H1  H2  EPW O   H1  H2  EPW O   H1  H2  EPW O   
H1  H2  EPW O   H1  H2  EPW O   H1  H2  EPW O   H1  H2  EPW O   H1  H2  EPW O   
H1  H2  EPW O   H1  H2  EPW O   H1  H2  EPW O   H1  H2  EPW O   H1  H2  EPW O   
H1  H2  EPW O   H1  H2  EPW O   H1  H2  EPW O   H1  H2  EPW O   H1  H2  EPW O   
H1  H2  EPW O   H1  H2  EPW O   H1  H2  EPW O   H1  H2  EPW O   H1  H2  EPW O   
H1  H2  EPW O   H1  H2  EPW O   H1  H2  EPW O   H1  H2  EPW O   H1  H2  EPW O   
H1  H2  EPW O   H1  H2  EPW O   H1  H2  EPW O   H1  H2  EPW O   H1  H2  EPW O   
H1  H2  EPW O   H1  H2  EPW O   H1  H2  EPW O   H1  H2  EPW O   H1  H2  EPW O   
H1  H2  EPW O   H1  H2  EPW O   H1  H2  EPW O   H1  H2  EPW O   H1  H2  EPW O   
H1  H2  EPW O   H1  H2  EPW O   H1  H2  EPW O   H1  H2  EPW O   H1  H2  EPW O   
H1  H2  EPW O   H1  H2  EPW O   H1  H2  EPW O   H1  H2  EPW O   H1  H2  EPW O   
H1  H2  EPW O   H1  H2  EPW O   H1  H2  EPW O   H1  H2  EPW O   H1  H2  EPW O   
H1  H2  EPW O   H1  H2  EPW O   H1  H2  EPW O   H1  H2  EPW O   H1  H2  EPW O   
H1  H2  EPW O   H1  H2  EPW O   H1  H2  EPW O   H1  H2  EPW O   H1  H2  EPW O   
H1  H2  EPW O   H1  H2  EPW O   H1  H2  EPW O   H1  H2  EPW O   H1  H2  EPW O   
H1  H2  EPW O   H1  H2  EPW O   H1  H2  EPW O   H1  H2  EPW O   H1  H2  EPW O   
H1  H2  EPW O   H1  H2  EPW O   H1  H2  EPW O   H1  H2  EPW O   H1  H2  EPW O   
H1  H2  EPW O   H1  H2  EPW O   H1  H2  EPW O   H1  H2  EPW O   H1  H2  EPW O   
H1  H2  EPW O   H1  H2  EPW O   H1  H2  EPW O   H1  H2  EPW O   H1  H2  EPW O   
H1  H2  EPW O   H1  H2  EPW O   H1  H2  EPW O   H1  H2  EPW O   H1  H2  EPW O   
H1  H2  EPW O   H1  H2  EPW O   H1  H2  EPW O   H1  H2  EPW O   H1  H2  EPW O   
H1  H2  EPW O   H1  H2  EPW O   H1  H2  EPW O   H1  H2  EPW O   H1  H2  EPW O   
H1  H2  EPW O   H1  H2  EPW O   H1  H2  EPW O   H1  H2  EPW O   H1  H2  EPW O   
H1  H2  EPW O   H1  H2  EPW O   H1  H2  EPW O   H1  H2  EPW O   H1  H2  EPW O   
H1  H2  EPW O   H1  H2  EPW O   H1  H2  EPW O   H1  H2  EPW O   H1  H2  EPW O   
H1  H2  EPW O   H1  H2  EPW O   H1  H2  EPW O   H1  H2  EPW O   H1  H2  EPW O   
H1  H2  EPW O   H1  H2  EPW O   H1  H2  EPW O   H1  H2  EPW O   H1  H2  EPW O   
H1  H2  EPW O   H1  H2  EPW O   H1  H2  EPW O   H1  H2  EPW O   H1  H2  EPW O   
H1  H2  EPW O   H1  H2  EPW O   H1  H2  EPW O   H1  H2  EPW O   H1  H2  EPW O   
H1  H2  EPW O   H1  H2  EPW O   H1  H2  EPW O   H1  H2  EPW O   H1  H2  EPW O   
H1  H2  EPW O   H1  H2  EPW O   H1  H2  EPW O   H1  H2  EPW O   H1  H2  EPW O   
H1  H2  EPW O   H1  H2  EPW O   H1  H2  EPW O   H1  H2  EPW O   H1  H2  EPW O   
H1  H2  EPW O   H1  H2  EPW O   H1  H2  EPW O   H1  H2  EPW O   H1  H2  EPW O   
H1  H2  EPW O   H1  H2  EPW O   H1  H2  EPW O   H1  H2  EPW O   H1  H2  EPW O   
H1  H2  EPW O   H1  H2  EPW O   H1  H2  EPW O   H1  H2  EPW O   H1  H2  EPW O   
H1  H2  EPW O   H1  H2  EPW O   H1  H2  EPW O   H1  H2  EPW O   H1  H2  EPW O   
H1  H2  EPW O   H1  H2  EPW O   H1  H2  EPW O   H1  H2  EPW O   H1  H2  EPW O   
H1  H2  EPW O   H1  H2  EPW O   H1  H2  EPW O   H1  H2  EPW O   H1  H2  EPW O   
H1  H2  EPW O   H1  H2  EPW O   H1  H2  EPW O   H1  H2  EPW O   H1  H2  EPW O   
H1  H2  EPW O   H1  H2  EPW O   H1  H2  EPW O   H1  H2  EPW O   H1  H2  EPW O   
H1  H2  EPW O   H1  H2  EPW O   H1  H2  EPW O   H1  H2  EPW O   H1  H2  EPW O   
H1  H2  EPW O   H1  H2  EPW O   H1  H2  EPW O   H1  H2  EPW O   H1  H2  EPW O   
H1  H2  EPW O   H1  H2  EPW O   H1  H2  EPW O   H1  H2  EPW O   H1  H2  EPW O   
H1  H2  EPW O   H1  H2  EPW O   H1  H2  EPW O   H1  H2  EPW O   H1  H2  EPW O   
H1  H2  EPW O   H1  H2  EPW O   H1  H2  EPW O   H1  H2  EPW O   H1  H2  EPW O   
H1  H2  EPW O   H1  H2  EPW O   H1  H2  EPW O   H1  H2  EPW O   H1  H2  EPW O   
H1  H2  EPW O   H1  H2  EPW O   H1  H2  EPW O   H1  H2  EPW O   H1  H2  EPW O   
H1  H2  EPW O   H1  H2  EPW O   H1  H2  EPW O   H1  H2  EPW O   H1  H2  EPW O   
H1  H2  EPW O   H1  H2  EPW O   H1  H2  EPW O   H1  H2  EPW O   H1  H2  EPW O   
H1  H2  EPW O   H1  H2  EPW O   H1  H2  EPW O   H1  H2  EPW O   H1  H2  EPW O   
H1  H2  EPW O   H1  H2  EPW O   H1  H2  EPW O   H1  H2  EPW O   H1  H2  EPW O   
H1  H2  EPW O   H1  H2  EPW O   H1  H2  EPW O   H1  H2  EPW O   H1  H2  EPW O   
H1  H2  EPW O   H1  H2  EPW O   H1  H2  EPW O   H1  H2  EPW O   H1  H2  EPW O   
H1  H2  EPW O   H1  H2  EPW O   H1  H2  EPW O   H1  H2  EPW O   H1  H2  EPW O   
H1  H2  EPW O   H1  H2  EPW O   H1  H2  EPW O   H1  H2  EPW O   H1  H2  EPW O   
H1  H2  EPW O   H1  H2  EPW O   H1  H2  EPW O   H1  H2  EPW O   H1  H2  EPW O   
H1  H2  EPW O   H1  H2  EPW O   H1  H2  EPW O   H1  H2  EPW O   H1  H2  EPW O   
H1  H2  EPW O   H1  H2  EPW O   H1  H2  EPW O   H1  H2  EPW O   H1  H2  EPW O   
H1  H2  EPW O   H1  H2  EPW O   H1  H2  EPW O   H1  H2  EPW O   H1  H2  EPW O   
H1  H2  EPW O   H1  H2  EPW O   H1  H2  EPW O   H1  H2  EPW O   H1  H2  EPW O   
H1  H2  EPW O   H1  H2  EPW O   H1  H2  EPW O   H1  H2  EPW O   H1  H2  EPW O   
H1  H2  EPW O   H1  H2  EPW O   H1  H2  EPW O   H1  H2  EPW O   H1  H2  EPW O   
H1  H2  EPW O   H1  H2  EPW O   H1  H2  EPW O   H1  H2  EPW O   H1  H2  EPW O   
H1  H2  EPW O   H1  H2  EPW O   H1  H2  EPW O   H1  H2  EPW O   H1  H2  EPW O   
H1  H2  EPW O   H1  H2  EPW O   H1  H2  EPW O   H1  H2  EPW O   H1  H2  EPW O   
H1  H2  EPW O   H1  H2  EPW O   H1  H2  EPW O   H1  H2  EPW O   H1  H2  EPW O   
H1  H2  EPW O   H1  H2  EPW O   H1  H2  EPW O   H1  H2  EPW O   H1  H2  EPW O   
H1  H2  EPW O   H1  H2  EPW O   H1  H2  EPW O   H1  H2  EPW O   H1  H2  EPW O   
H1  H2  EPW O   H1  H2  EPW O   H1  H2  EPW O   H1  H2  EPW O   H1  H2  EPW O   
H1  H2  EPW O   H1  H2  EPW O   H1  H2  EPW O   H1  H2  EPW O   H1  H2  EPW O   
H1  H2  EPW O   H1  H2  EPW O   H1  H2  EPW O   H1  H2  EPW O   H1  H2  EPW O   
H1  H2  EPW O   H1  H2  EPW O   H1  H2  EPW O   H1  H2  EPW O   H1  H2  EPW O   
H1  H2  EPW O   H1  H2  EPW O   H1  H2  EPW O   H1  H2  EPW O   H1  H2  EPW O   
H1  H2  EPW O   H1  H2  EPW O   H1  H2  EPW O   H1  H2  EPW O   H1  H2  EPW O   
H1  H2  EPW O   H1  H2  EPW O   H1  H2  EPW O   H1  H2  EPW O   H1  H2  EPW O   
H1  H2  EPW O   H1  H2  EPW O   H1  H2  EPW O   H1  H2  EPW O   H1  H2  EPW O   
H1  H2  EPW O   H1  H2  EPW O   H1  H2  EPW O   H1  H2  EPW O   H1  H2  EPW O   
H1  H2  EPW O   H1  H2  EPW O   H1  H2  EPW O   H1  H2  EPW O   H1  H2  EPW O   
H1  H2  EPW O   H1  H2  EPW O   H1  H2  EPW O   H1  H2  EPW O   H1  H2  EPW O   
H1  H2  EPW O   H1  H2  EPW O   H1  H2  EPW O   H1  H2  EPW O   H1  H2  EPW O   
H1  H2  EPW O   H1  H2  EPW O   H1  H2  EPW O   H1  H2  EPW O   H1  H2  EPW O   
H1  H2  EPW O   H1  H2  EPW O   H1  H2  EPW O   H1  H2  EPW O   H1  H2  EPW O   
H1  H2  EPW O   H1  H2  EPW O   H1  H2  EPW O   H1  H2  EPW O   H1  H2  EPW O   
H1  H2  EPW O   H1  H2  EPW O   H1  H2  EPW O   H1  H2  EPW O   H1  H2  EPW O   
H1  H2  EPW O   H1  H2  EPW O   H1  H2  EPW O   H1  H2  EPW O   H1  H2  EPW O   
H1  H2  EPW O   H1  H2  EPW O   H1  H2  EPW O   H1  H2  EPW O   H1  H2  EPW O   
H1  H2  EPW O   H1  H2  EPW O   H1  H2  EPW O   H1  H2  EPW O   H1  H2  EPW O   
H1  H2  EPW O   H1  H2  EPW O   H1  H2  EPW O   H1  H2  EPW O   H1  H2  EPW O   
H1  H2  EPW O   H1  H2  EPW O   H1  H2  EPW O   H1  H2  EPW O   H1  H2  EPW O   
H1  H2  EPW O   H1  H2  EPW O   H1  H2  EPW O   H1  H2  EPW O   H1  H2  EPW O   
H1  H2  EPW O   H1  H2  EPW O   H1  H2  EPW O   H1  H2  EPW O   H1  H2  EPW O   
H1  H2  EPW O   H1  H2  EPW O   H1  H2  EPW O   H1  H2  EPW O   H1  H2  EPW O   
H1  H2  EPW O   H1  H2  EPW O   H1  H2  EPW O   H1  H2  EPW O   H1  H2  EPW O   
H1  H2  EPW O   H1  H2  EPW O   H1  H2  EPW O   H1  H2  EPW O   H1  H2  EPW O   
H1  H2  EPW O   H1  H2  EPW O   H1  H2  EPW O   H1  H2  EPW O   H1  H2  EPW O   
H1  H2  EPW O   H1  H2  EPW O   H1  H2  EPW O   H1  H2  EPW O   H1  H2  EPW O   
H1  H2  EPW O   H1  H2  EPW O   H1  H2  EPW O   H1  H2  EPW O   H1  H2  EPW O   
H1  H2  EPW O   H1  H2  EPW O   H1  H2  EPW O   H1  H2  EPW O   H1  H2  EPW O   
H1  H2  EPW O   H1  H2  EPW O   H1  H2  EPW O   H1  H2  EPW O   H1  H2  EPW O   
H1  H2  EPW O   H1  H2  EPW O   H1  H2  EPW O   H1  H2  EPW O   H1  H2  EPW O   
H1  H2  EPW O   H1  H2  EPW O   H1  H2  EPW O   H1  H2  EPW O   H1  H2  EPW O   
H1  H2  EPW O   H1  H2  EPW O   H1  H2  EPW O   H1  H2  EPW O   H1  H2  EPW O   
H1  H2  EPW O   H1  H2  EPW O   H1  H2  EPW O   H1  H2  EPW O   H1  H2  EPW O   
H1  H2  EPW O   H1  H2  EPW O   H1  H2  EPW O   H1  H2  EPW O   H1  H2  EPW O   
H1  H2  EPW O   H1  H2  EPW O   H1  H2  EPW O   H1  H2  EPW O   H1  H2  EPW O   
H1  H2  EPW O   H1  H2  EPW O   H1  H2  EPW O   H1  H2  EPW O   H1  H2  EPW O   
H1  H2  EPW O   H1  H2  EPW O   H1  H2  EPW O   H1  H2  EPW O   H1  H2  EPW O   
H1  H2  EPW O   H1  H2  EPW O   H1  H2  EPW O   H1  H2  EPW O   H1  H2  EPW O   
H1  H2  EPW O   H1  H2  EPW O   H1  H2  EPW O   H1  H2  EPW O   H1  H2  EPW O   
H1  H2  EPW O   H1  H2  EPW O   H1  H2  EPW O   H1  H2  EPW O   H1  H2  EPW O   
H1  H2  EPW O   H1  H2  EPW O   H1  H2  EPW O   H1  H2  EPW O   H1  H2  EPW O   
H1  H2  EPW O   H1  H2  EPW O   H1  H2  EPW O   H1  H2  EPW O   H1  H2  EPW O   
H1  H2  EPW O   H1  H2  EPW O   H1  H2  EPW O   H1  H2  EPW O   H1  H2  EPW O   
H1  H2  EPW O   H1  H2  EPW O   H1  H2  EPW O   H1  H2  EPW O   H1  H2  EPW O   
H1  H2  EPW O   H1  H2  EPW O   H1  H2  EPW O   H1  H2  EPW O   H1  H2  EPW O   
H1  H2  EPW O   H1  H2  EPW O   H1  H2  EPW O   H1  H2  EPW O   H1  H2  EPW O   
H1  H2  EPW O   H1  H2  EPW O   H1  H2  EPW O   H1  H2  EPW O   H1  H2  EPW O   
H1  H2  EPW O   H1  H2  EPW O   H1  H2  EPW O   H1  H2  EPW O   H1  H2  EPW O   
H1  H2  EPW O   H1  H2  EPW O   H1  H2  EPW O   H1  H2  EPW O   H1  H2  EPW O   
H1  H2  EPW O   H1  H2  EPW O   H1  H2  EPW O   H1  H2  EPW O   H1  H2  EPW O   
H1  H2  EPW O   H1  H2  EPW O   H1  H2  EPW O   H1  H2  EPW O   H1  H2  EPW O   
H1  H2  EPW O   H1  H2  EPW O   H1  H2  EPW O   H1  H2  EPW O   H1  H2  EPW O   
H1  H2  EPW O   H1  H2  EPW O   H1  H2  EPW O   H1  H2  EPW O   H1  H2  EPW O   
H1  H2  EPW O   H1  H2  EPW O   H1  H2  EPW O   H1  H2  EPW O   H1  H2  EPW O   
H1  H2  EPW O   H1  H2  EPW O   H1  H2  EPW O   H1  H2  EPW O   H1  H2  EPW O   
H1  H2  EPW O   H1  H2  EPW O   H1  H2  EPW O   H1  H2  EPW O   H1  H2  EPW O   
H1  H2  EPW O   H1  H2  EPW O   H1  H2  EPW O   H1  H2  EPW O   H1  H2  EPW O   
H1  H2  EPW O   H1  H2  EPW O   H1  H2  EPW O   H1  H2  EPW O   H1  H2  EPW O   
H1  H2  EPW O   H1  H2  EPW O   H1  H2  EPW O   H1  H2  EPW O   H1  H2  EPW O   
H1  H2  EPW O   H1  H2  EPW O   H1  H2  EPW O   H1  H2  EPW O   H1  H2  EPW O   
H1  H2  EPW O   H1  H2  EPW O   H1  H2  EPW O   H1  H2  EPW O   H1  H2  EPW O   
H1  H2  EPW O   H1  H2  EPW O   H1  H2  EPW O   H1  H2  EPW O   H1  H2  EPW O   
H1  H2  EPW O   H1  H2  EPW O   H1  H2  EPW O   H1  H2  EPW O   H1  H2  EPW O   
H1  H2  EPW O   H1  H2  EPW O   H1  H2  EPW O   H1  H2  EPW O   H1  H2  EPW O   
H1  H2  EPW O   H1  H2  EPW O   H1  H2  EPW O   H1  H2  EPW O   H1  H2  EPW O   
H1  H2  EPW O   H1  H2  EPW O   H1  H2  EPW O   H1  H2  EPW O   H1  H2  EPW O   
H1  H2  EPW O   H1  H2  EPW O   H1  H2  EPW O   H1  H2  EPW O   H1  H2  EPW O   
H1  H2  EPW O   H1  H2  EPW O   H1  H2  EPW O   H1  H2  EPW O   H1  H2  EPW O   
H1  H2  EPW O   H1  H2  EPW O   H1  H2  EPW O   H1  H2  EPW O   H1  H2  EPW O   
H1  H2  EPW O   H1  H2  EPW O   H1  H2  EPW O   H1  H2  EPW O   H1  H2  EPW O   
H1  H2  EPW O   H1  H2  EPW O   H1  H2  EPW O   H1  H2  EPW O   H1  H2  EPW O   
H1  H2  EPW O   H1  H2  EPW O   H1  H2  EPW O   H1  H2  EPW O   H1  H2  EPW O   
H1  H2  EPW O   H1  H2  EPW O   H1  H2  EPW O   H1  H2  EPW O   H1  H2  EPW O   
H1  H2  EPW O   H1  H2  EPW O   H1  H2  EPW O   H1  H2  EPW O   H1  H2  EPW O   
H1  H2  EPW O   H1  H2  EPW O   H1  H2  EPW O   H1  H2  EPW O   H1  H2  EPW O   
H1  H2  EPW O   H1  H2  EPW O   H1  H2  EPW O   H1  H2  EPW O   H1  H2  EPW O   
H1  H2  EPW O   H1  H2  EPW O   H1  H2  EPW O   H1  H2  EPW O   H1  H2  EPW O   
H1  H2  EPW O   H1  H2  EPW O   H1  H2  EPW O   H1  H2  EPW O   H1  H2  EPW O   
H1  H2  EPW O   H1  H2  EPW O   H1  H2  EPW O   H1  H2  EPW O   H1  H2  EPW O   
H1  H2  EPW O   H1  H2  EPW O   H1  H2  EPW O   H1  H2  EPW O   H1  H2  EPW O   
H1  H2  EPW O   H1  H2  EPW O   H1  H2  EPW O   H1  H2  EPW O   H1  H2  EPW O   
H1  H2  EPW O   H1  H2  EPW O   H1  H2  EPW O   H1  H2  EPW O   H1  H2  EPW O   
H1  H2  EPW O   H1  H2  EPW O   H1  H2  EPW O   H1  H2  EPW O   H1  H2  EPW O   
H1  H2  EPW O   H1  H2  EPW O   H1  H2  EPW O   H1  H2  EPW O   H1  H2  EPW O   
H1  H2  EPW O   H1  H2  EPW O   H1  H2  EPW O   H1  H2  EPW O   H1  H2  EPW O   
H1  H2  EPW O   H1  H2  EPW O   H1  H2  EPW O   H1  H2  EPW O   H1  H2  EPW O   
H1  H2  EPW O   H1  H2  EPW O   H1  H2  EPW O   H1  H2  EPW O   H1  H2  EPW O   
H1  H2  EPW O   H1  H2  EPW O   H1  H2  EPW O   H1  H2  EPW O   H1  H2  EPW O   
H1  H2  EPW O   H1  H2  EPW O   H1  H2  EPW O   H1  H2  EPW O   H1  H2  EPW O   
H1  H2  EPW O   H1  H2  EPW O   H1  H2  EPW O   H1  H2  EPW O   H1  H2  EPW O   
H1  H2  EPW O   H1  H2  EPW O   H1  H2  EPW O   H1  H2  EPW O   H1  H2  EPW O   
H1  H2  EPW O   H1  H2  EPW O   H1  H2  EPW O   H1  H2  EPW O   H1  H2  EPW O   
H1  H2  EPW O   H1  H2  EPW O   H1  H2  EPW O   H1  H2  EPW O   H1  H2  EPW O   
H1  H2  EPW O   H1  H2  EPW O   H1  H2  EPW O   H1  H2  EPW O   H1  H2  EPW O   
H1  H2  EPW O   H1  H2  EPW O   H1  H2  EPW O   H1  H2  EPW O   H1  H2  EPW O   
H1  H2  EPW O   H1  H2  EPW O   H1  H2  EPW O   H1  H2  EPW O   H1  H2  EPW O   
H1  H2  EPW O   H1  H2  EPW O   H1  H2  EPW O   H1  H2  EPW O   H1  H2  EPW O   
H1  H2  EPW O   H1  H2  EPW O   H1  H2  EPW O   H1  H2  EPW O   H1  H2  EPW O   
H1  H2  EPW O   H1  H2  EPW O   H1  H2  EPW O   H1  H2  EPW O   H1  H2  EPW O   
H1  H2  EPW O   H1  H2  EPW O   H1  H2  EPW O   H1  H2  EPW O   H1  H2  EPW O   
H1  H2  EPW O   H1  H2  EPW O   H1  H2  EPW O   H1  H2  EPW O   H1  H2  EPW O   
H1  H2  EPW O   H1  H2  EPW O   H1  H2  EPW O   H1  H2  EPW O   H1  H2  EPW O   
H1  H2  EPW O   H1  H2  EPW O   H1  H2  EPW O   H1  H2  EPW O   H1  H2  EPW O   
H1  H2  EPW O   H1  H2  EPW O   H1  H2  EPW O   H1  H2  EPW O   H1  H2  EPW O   
H1  H2  EPW O   H1  H2  EPW O   H1  H2  EPW O   H1  H2  EPW O   H1  H2  EPW O   
H1  H2  EPW O   H1  H2  EPW O   H1  H2  EPW O   H1  H2  EPW O   H1  H2  EPW O   
H1  H2  EPW O   H1  H2  EPW O   H1  H2  EPW O   H1  H2  EPW O   H1  H2  EPW O   
H1  H2  EPW O   H1  H2  EPW O   H1  H2  EPW O   H1  H2  EPW O   H1  H2  EPW O   
H1  H2  EPW O   H1  H2  EPW O   H1  H2  EPW O   H1  H2  EPW O   H1  H2  EPW O   
H1  H2  EPW O   H1  H2  EPW O   H1  H2  EPW O   H1  H2  EPW O   H1  H2  EPW O   
H1  H2  EPW O   H1  H2  EPW O   H1  H2  EPW O   H1  H2  EPW O   H1  H2  EPW O   
H1  H2  EPW O   H1  H2  EPW O   H1  H2  EPW O   H1  H2  EPW O   H1  H2  EPW O   
H1  H2  EPW O   H1  H2  EPW O   H1  H2  EPW O   H1  H2  EPW O   H1  H2  EPW O   
H1  H2  EPW O   H1  H2  EPW O   H1  H2  EPW O   H1  H2  EPW O   H1  H2  EPW O   
H1  H2  EPW O   H1  H2  EPW O   H1  H2  EPW O   H1  H2  EPW O   H1  H2  EPW O   
H1  H2  EPW O   H1  H2  EPW O   H1  H2  EPW O   H1  H2  EPW O   H1  H2  EPW O   
H1  H2  EPW O   H1  H2  EPW O   H1  H2  EPW O   H1  H2  EPW O   H1  H2  EPW O   
H1  H2  EPW O   H1  H2  EPW O   H1  H2  EPW O   H1  H2  EPW O   H1  H2  EPW O   
H1  H2  EPW O   H1  H2  EPW O   H1  H2  EPW O   H1  H2  EPW O   H1  H2  EPW O   
H1  H2  EPW O   H1  H2  EPW O   H1  H2  EPW O   H1  H2  EPW O   H1  H2  EPW O   
H1  H2  EPW O   H1  H2  EPW O   H1  H2  EPW O   H1  H2  EPW O   H1  H2  EPW O   
H1  H2  EPW O   H1  H2  EPW O   H1  H2  EPW O   H1  H2  EPW O   H1  H2  EPW O   
H1  H2  EPW O   H1  H2  EPW O   H1  H2  EPW O   H1  H2  EPW O   H1  H2  EPW O   
H1  H2  EPW O   H1  H2  EPW O   H1  H2  EPW O   H1  H2  EPW O   H1  H2  EPW O   
H1  H2  EPW O   H1  H2  EPW O   H1  H2  EPW O   H1  H2  EPW O   H1  H2  EPW O   
H1  H2  EPW O   H1  H2  EPW O   H1  H2  EPW O   H1  H2  EPW O   H1  H2  EPW O   
H1  H2  EPW O   H1  H2  EPW O   H1  H2  EPW O   H1  H2  EPW O   H1  H2  EPW O   
H1  H2  EPW O   H1  H2  EPW O   H1  H2  EPW O   H1  H2  EPW O   H1  H2  EPW O   
H1  H2  EPW O   H1  H2  EPW O   H1  H2  EPW O   H1  H2  EPW O   H1  H2  EPW O   
H1  H2  EPW O   H1  H2  EPW O   H1  H2  EPW O   H1  H2  EPW O   H1  H2  EPW O   
H1  H2  EPW O   H1  H2  EPW O   H1  H2  EPW O   H1  H2  EPW O   H1  H2  EPW O   
H1  H2  EPW O   H1  H2  EPW O   H1  H2  EPW O   H1  H2  EPW O   H1  H2  EPW O   
H1  H2  EPW O   H1  H2  EPW O   H1  H2  EPW O   H1  H2  EPW O   H1  H2  EPW O   
H1  H2  EPW O   H1  H2  EPW O   H1  H2  EPW O   H1  H2  EPW O   H1  H2  EPW O   
H1  H2  EPW O   H1  H2  EPW O   H1  H2  EPW O   H1  H2  EPW O   H1  H2  EPW O   
H1  H2  EPW O   H1  H2  EPW O   H1  H2  EPW O   H1  H2  EPW O   H1  H2  EPW O   
H1  H2  EPW O   H1  H2  EPW O   H1  H2  EPW O   H1  H2  EPW O   H1  H2  EPW O   
H1  H2  EPW O   H1  H2  EPW O   H1  H2  EPW O   H1  H2  EPW O   H1  H2  EPW O   
H1  H2  EPW O   H1  H2  EPW O   H1  H2  EPW O   H1  H2  EPW O   H1  H2  EPW O   
H1  H2  EPW O   H1  H2  EPW O   H1  H2  EPW O   H1  H2  EPW O   H1  H2  EPW O   
H1  H2  EPW O   H1  H2  EPW O   H1  H2  EPW O   H1  H2  EPW O   H1  H2  EPW O   
H1  H2  EPW O   H1  H2  EPW O   H1  H2  EPW O   H1  H2  EPW O   H1  H2  EPW O   
H1  H2  EPW O   H1  H2  EPW O   H1  H2  EPW O   H1  H2  EPW O   H1  H2  EPW O   
H1  H2  EPW O   H1  H2  EPW O   H1  H2  EPW O   H1  H2  EPW O   H1  H2  EPW O   
H1  H2  EPW O   H1  H2  EPW O   H1  H2  EPW O   H1  H2  EPW O   H1  H2  EPW O   
H1  H2  EPW O   H1  H2  EPW O   H1  H2  EPW O   H1  H2  EPW O   H1  H2  EPW O   
H1  H2  EPW O   H1  H2  EPW O   H1  H2  EPW O   H1  H2  EPW O   H1  H2  EPW O   
H1  H2  EPW O   H1  H2  EPW O   H1  H2  EPW O   H1  H2  EPW O   H1  H2  EPW O   
H1  H2  EPW O   H1  H2  EPW O   H1  H2  EPW O   H1  H2  EPW O   H1  H2  EPW O   
H1  H2  EPW O   H1  H2  EPW O   H1  H2  EPW O   H1  H2  EPW O   H1  H2  EPW O   
H1  H2  EPW O   H1  H2  EPW O   H1  H2  EPW O   H1  H2  EPW O   H1  H2  EPW O   
H1  H2  EPW O   H1  H2  EPW O   H1  H2  EPW O   H1  H2  EPW O   H1  H2  EPW O   
H1  H2  EPW O   H1  H2  EPW O   H1  H2  EPW O   H1  H2  EPW O   H1  H2  EPW O   
H1  H2  EPW O   H1  H2  EPW O   H1  H2  EPW O   H1  H2  EPW O   H1  H2  EPW O   
H1  H2  EPW O   H1  H2  EPW O   H1  H2  EPW O   H1  H2  EPW O   H1  H2  EPW O   
H1  H2  EPW O   H1  H2  EPW O   H1  H2  EPW O   H1  H2  EPW O   H1  H2  EPW O   
H1  H2  EPW O   H1  H2  EPW O   H1  H2  EPW O   H1  H2  EPW O   H1  H2  EPW O   
H1  H2  EPW O   H1  H2  EPW O   H1  H2  EPW O   H1  H2  EPW O   H1  H2  EPW O   
H1  H2  EPW O   H1  H2  EPW O   H1  H2  EPW O   H1  H2  EPW O   H1  H2  EPW O   
H1  H2  EPW O   H1  H2  EPW O   H1  H2  EPW O   H1  H2  EPW O   H1  H2  EPW O   
H1  H2  EPW O   H1  H2  EPW O   H1  H2  EPW O   H1  H2  EPW O   H1  H2  EPW O   
H1  H2  EPW O   H1  H2  EPW O   H1  H2  EPW O   H1  H2  EPW O   H1  H2  EPW O   
H1  H2  EPW O   H1  H2  EPW O   H1  H2  EPW O   H1  H2  EPW O   H1  H2  EPW O   
H1  H2  EPW O   H1  H2  EPW O   H1  H2  EPW O   H1  H2  EPW O   H1  H2  EPW O   
H1  H2  EPW O   H1  H2  EPW O   H1  H2  EPW O   H1  H2  EPW O   H1  H2  EPW O   
H1  H2  EPW O   H1  H2  EPW O   H1  H2  EPW O   H1  H2  EPW O   H1  H2  EPW O   
H1  H2  EPW O   H1  H2  EPW O   H1  H2  EPW O   H1  H2  EPW O   H1  H2  EPW O   
H1  H2  EPW O   H1  H2  EPW O   H1  H2  EPW O   H1  H2  EPW O   H1  H2  EPW O   
H1  H2  EPW O   H1  H2  EPW O   H1  H2  EPW O   H1  H2  EPW O   H1  H2  EPW O   
H1  H2  EPW O   H1  H2  EPW O   H1  H2  EPW O   H1  H2  EPW O   H1  H2  EPW O   
H1  H2  EPW O   H1  H2  EPW O   H1  H2  EPW O   H1  H2  EPW O   H1  H2  EPW O   
H1  H2  EPW O   H1  H2  EPW O   H1  H2  EPW O   H1  H2  EPW O   H1  H2  EPW O   
H1  H2  EPW O   H1  H2  EPW O   H1  H2  EPW O   H1  H2  EPW O   H1  H2  EPW O   
H1  H2  EPW O   H1  H2  EPW O   H1  H2  EPW O   H1  H2  EPW O   H1  H2  EPW O   
H1  H2  EPW O   H1  H2  EPW O   H1  H2  EPW O   H1  H2  EPW O   H1  H2  EPW O   
H1  H2  EPW O   H1  H2  EPW O   H1  H2  EPW O   H1  H2  EPW O   H1  H2  EPW O   
H1  H2  EPW O   H1  H2  EPW O   H1  H2  EPW O   H1  H2  EPW O   H1  H2  EPW O   
H1  H2  EPW O   H1  H2  EPW O   H1  H2  EPW O   H1  H2  EPW O   H1  H2  EPW O   
H1  H2  EPW O   H1  H2  EPW O   H1  H2  EPW O   H1  H2  EPW O   H1  H2  EPW O   
H1  H2  EPW O   H1  H2  EPW O   H1  H2  EPW O   H1  H2  EPW O   H1  H2  EPW O   
H1  H2  EPW O   H1  H2  EPW O   H1  H2  EPW O   H1  H2  EPW O   H1  H2  EPW O   
H1  H2  EPW O   H1  H2  EPW O   H1  H2  EPW O   H1  H2  EPW O   H1  H2  EPW O   
H1  H2  EPW O   H1  H2  EPW O   H1  H2  EPW O   H1  H2  EPW O   H1  H2  EPW O   
H1  H2  EPW O   H1  H2  EPW O   H1  H2  EPW O   H1  H2  EPW O   H1  H2  EPW O   
H1  H2  EPW O   H1  H2  EPW O   H1  H2  EPW O   H1  H2  EPW O   H1  H2  EPW O   
H1  H2  EPW O   H1  H2  EPW O   H1  H2  EPW O   H1  H2  EPW O   H1  H2  EPW O   
H1  H2  EPW O   H1  H2  EPW O   H1  H2  EPW O   H1  H2  EPW O   H1  H2  EPW O   
H1  H2  EPW O   H1  H2  EPW O   H1  H2  EPW O   H1  H2  EPW O   H1  H2  EPW O   
H1  H2  EPW O   H1  H2  EPW O   H1  H2  EPW O   H1  H2  EPW O   H1  H2  EPW O   
H1  H2  EPW O   H1  H2  EPW O   H1  H2  EPW O   H1  H2  EPW O   H1  H2  EPW O   
H1  H2  EPW O   H1  H2  EPW O   H1  H2  EPW O   H1  H2  EPW O   H1  H2  EPW O   
H1  H2  EPW O   H1  H2  EPW O   H1  H2  EPW O   H1  H2  EPW O   H1  H2  EPW O   
H1  H2  EPW O   H1  H2  EPW O   H1  H2  EPW O   H1  H2  EPW O   H1  H2  EPW O   
H1  H2  EPW O   H1  H2  EPW O   H1  H2  EPW O   H1  H2  EPW O   H1  H2  EPW O   
H1  H2  EPW O   H1  H2  EPW O   H1  H2  EPW O   H1  H2  EPW O   H1  H2  EPW O   
H1  H2  EPW O   H1  H2  EPW O   H1  H2  EPW O   H1  H2  EPW O   H1  H2  EPW O   
H1  H2  EPW O   H1  H2  EPW O   H1  H2  EPW O   H1  H2  EPW O   H1  H2  EPW O   
H1  H2  EPW O   H1  H2  EPW O   H1  H2  EPW O   H1  H2  EPW O   H1  H2  EPW O   
H1  H2  EPW O   H1  H2  EPW O   H1  H2  EPW O   H1  H2  EPW O   H1  H2  EPW O   
H1  H2  EPW O   H1  H2  EPW O   H1  H2  EPW O   H1  H2  EPW O   H1  H2  EPW O   
H1  H2  EPW O   H1  H2  EPW O   H1  H2  EPW O   H1  H2  EPW O   H1  H2  EPW O   
H1  H2  EPW O   H1  H2  EPW O   H1  H2  EPW O   H1  H2  EPW O   H1  H2  EPW O   
H1  H2  EPW O   H1  H2  EPW O   H1  H2  EPW O   H1  H2  EPW O   H1  H2  EPW O   
H1  H2  EPW O   H1  H2  EPW O   H1  H2  EPW O   H1  H2  EPW O   H1  H2  EPW O   
H1  H2  EPW O   H1  H2  EPW O   H1  H2  EPW O   H1  H2  EPW O   H1  H2  EPW O   
H1  H2  EPW O   H1  H2  EPW O   H1  H2  EPW O   H1  H2  EPW O   H1  H2  EPW O   
H1  H2  EPW O   H1  H2  EPW O   H1  H2  EPW O   H1  H2  EPW O   H1  H2  EPW O   
H1  H2  EPW O   H1  H2  EPW O   H1  H2  EPW O   H1  H2  EPW O   H1  H2  EPW O   
H1  H2  EPW O   H1  H2  EPW O   H1  H2  EPW O   H1  H2  EPW O   H1  H2  EPW O   
H1  H2  EPW O   H1  H2  EPW O   H1  H2  EPW O   H1  H2  EPW O   H1  H2  EPW O   
H1  H2  EPW O   H1  H2  EPW O   H1  H2  EPW O   H1  H2  EPW O   H1  H2  EPW O   
H1  H2  EPW O   H1  H2  EPW O   H1  H2  EPW O   H1  H2  EPW O   H1  H2  EPW O   
H1  H2  EPW O   H1  H2  EPW O   H1  H2  EPW O   H1  H2  EPW O   H1  H2  EPW O   
H1  H2  EPW O   H1  H2  EPW O   H1  H2  EPW O   H1  H2  EPW O   H1  H2  EPW O   
H1  H2  EPW O   H1  H2  EPW O   H1  H2  EPW O   H1  H2  EPW O   H1  H2  EPW O   
H1  H2  EPW O   H1  H2  EPW O   H1  H2  EPW O   H1  H2  EPW O   H1  H2  EPW O   
H1  H2  EPW O   H1  H2  EPW O   H1  H2  EPW O   H1  H2  EPW O   H1  H2  EPW O   
H1  H2  EPW O   H1  H2  EPW O   H1  H2  EPW O   H1  H2  EPW O   H1  H2  EPW O   
H1  H2  EPW O   H1  H2  EPW O   H1  H2  EPW O   H1  H2  EPW O   H1  H2  EPW O   
H1  H2  EPW O   H1  H2  EPW O   H1  H2  EPW O   H1  H2  EPW O   H1  H2  EPW O   
H1  H2  EPW O   H1  H2  EPW O   H1  H2  EPW O   H1  H2  EPW O   H1  H2  EPW O   
H1  H2  EPW O   H1  H2  EPW O   H1  H2  EPW O   H1  H2  EPW O   H1  H2  EPW O   
H1  H2  EPW O   H1  H2  EPW O   H1  H2  EPW O   H1  H2  EPW O   H1  H2  EPW O   
H1  H2  EPW O   H1  H2  EPW O   H1  H2  EPW O   H1  H2  EPW O   H1  H2  EPW O   
H1  H2  EPW O   H1  H2  EPW O   H1  H2  EPW O   H1  H2  EPW O   H1  H2  EPW O   
H1  H2  EPW O   H1  H2  EPW O   H1  H2  EPW O   H1  H2  EPW O   H1  H2  EPW O   
H1  H2  EPW O   H1  H2  EPW O   H1  H2  EPW O   H1  H2  EPW O   H1  H2  EPW O   
H1  H2  EPW O   H1  H2  EPW O   H1  H2  EPW O   H1  H2  EPW O   H1  H2  EPW O   
H1  H2  EPW O   H1  H2  EPW O   H1  H2  EPW O   H1  H2  EPW O   H1  H2  EPW O   
H1  H2  EPW O   H1  H2  EPW O   H1  H2  EPW O   H1  H2  EPW O   H1  H2  EPW O   
H1  H2  EPW O   H1  H2  EPW O   H1  H2  EPW O   H1  H2  EPW O   H1  H2  EPW O   
H1  H2  EPW O   H1  H2  EPW O   H1  H2  EPW O   H1  H2  EPW O   H1  H2  EPW O   
H1  H2  EPW O   H1  H2  EPW O   H1  H2  EPW O   H1  H2  EPW O   H1  H2  EPW O   
H1  H2  EPW O   H1  H2  EPW O   H1  H2  EPW O   H1  H2  EPW O   H1  H2  EPW O   
H1  H2  EPW O   H1  H2  EPW O   H1  H2  EPW O   H1  H2  EPW O   H1  H2  EPW O   
H1  H2  EPW O   H1  H2  EPW O   H1  H2  EPW O   H1  H2  EPW O   H1  H2  EPW O   
H1  H2  EPW O   H1  H2  EPW O   H1  H2  EPW O   H1  H2  EPW O   H1  H2  EPW O   
H1  H2  EPW O   H1  H2  EPW O   H1  H2  EPW O   H1  H2  EPW O   H1  H2  EPW O   
H1  H2  EPW O   H1  H2  EPW O   H1  H2  EPW O   H1  H2  EPW O   H1  H2  EPW O   
H1  H2  EPW O   H1  H2  EPW O   H1  H2  EPW O   H1  H2  EPW O   H1  H2  EPW O   
H1  H2  EPW O   H1  H2  EPW O   H1  H2  EPW O   H1  H2  EPW O   H1  H2  EPW O   
H1  H2  EPW O   H1  H2  EPW O   H1  H2  EPW O   H1  H2  EPW O   H1  H2  EPW O   
H1  H2  EPW O   H1  H2  EPW O   H1  H2  EPW O   H1  H2  EPW O   H1  H2  EPW O   
H1  H2  EPW O   H1  H2  EPW O   H1  H2  EPW O   H1  H2  EPW O   H1  H2  EPW O   
H1  H2  EPW O   H1  H2  EPW O   H1  H2  EPW O   H1  H2  EPW O   H1  H2  EPW O   
H1  H2  EPW O   H1  H2  EPW O   H1  H2  EPW O   H1  H2  EPW O   H1  H2  EPW O   
H1  H2  EPW O   H1  H2  EPW O   H1  H2  EPW O   H1  H2  EPW O   H1  H2  EPW O   
H1  H2  EPW O   H1  H2  EPW O   H1  H2  EPW O   H1  H2  EPW O   H1  H2  EPW O   
H1  H2  EPW O   H1  H2  EPW O   H1  H2  EPW O   H1  H2  EPW O   H1  H2  EPW O   
H1  H2  EPW O   H1  H2  EPW O   H1  H2  EPW O   H1  H2  EPW O   H1  H2  EPW O   
H1  H2  EPW O   H1  H2  EPW O   H1  H2  EPW O   H1  H2  EPW O   H1  H2  EPW O   
H1  H2  EPW O   H1  H2  EPW O   H1  H2  EPW O   H1  H2  EPW O   H1  H2  EPW O   
H1  H2  EPW O   H1  H2  EPW O   H1  H2  EPW O   H1  H2  EPW O   H1  H2  EPW O   
H1  H2  EPW O   H1  H2  EPW O   H1  H2  EPW O   H1  H2  EPW O   H1  H2  EPW O   
H1  H2  EPW O   H1  H2  EPW O   H1  H2  EPW O   H1  H2  EPW O   H1  H2  EPW O   
H1  H2  EPW O   H1  H2  EPW O   H1  H2  EPW O   H1  H2  EPW O   H1  H2  EPW O   
H1  H2  EPW O   H1  H2  EPW O   H1  H2  EPW O   H1  H2  EPW O   H1  H2  EPW O   
H1  H2  EPW O   H1  H2  EPW O   H1  H2  EPW O   H1  H2  EPW O   H1  H2  EPW O   
H1  H2  EPW O   H1  H2  EPW O   H1  H2  EPW O   H1  H2  EPW O   H1  H2  EPW O   
H1  H2  EPW O   H1  H2  EPW O   H1  H2  EPW O   H1  H2  EPW O   H1  H2  EPW O   
H1  H2  EPW O   H1  H2  EPW O   H1  H2  EPW O   H1  H2  EPW O   H1  H2  EPW O   
H1  H2  EPW O   H1  H2  EPW O   H1  H2  EPW O   H1  H2  EPW O   H1  H2  EPW O   
H1  H2  EPW O   H1  H2  EPW O   H1  H2  EPW O   H1  H2  EPW O   H1  H2  EPW O   
H1  H2  EPW O   H1  H2  EPW O   H1  H2  EPW O   H1  H2  EPW O   H1  H2  EPW O   
H1  H2  EPW O   H1  H2  EPW O   H1  H2  EPW O   H1  H2  EPW O   H1  H2  EPW O   
H1  H2  EPW O   H1  H2  EPW O   H1  H2  EPW O   H1  H2  EPW O   H1  H2  EPW O   
H1  H2  EPW O   H1  H2  EPW O   H1  H2  EPW O   H1  H2  EPW O   H1  H2  EPW O   
H1  H2  EPW O   H1  H2  EPW O   H1  H2  EPW O   H1  H2  EPW O   H1  H2  EPW O   
H1  H2  EPW O   H1  H2  EPW O   H1  H2  EPW O   H1  H2  EPW O   H1  H2  EPW O   
H1  H2  EPW O   H1  H2  EPW O   H1  H2  EPW O   H1  H2  EPW O   H1  H2  EPW O   
H1  H2  EPW O   H1  H2  EPW O   H1  H2  EPW O   H1  H2  EPW O   H1  H2  EPW O   
H1  H2  EPW O   H1  H2  EPW O   H1  H2  EPW O   H1  H2  EPW O   H1  H2  EPW O   
H1  H2  EPW O   H1  H2  EPW O   H1  H2  EPW O   H1  H2  EPW O   H1  H2  EPW O   
H1  H2  EPW O   H1  H2  EPW O   H1  H2  EPW O   H1  H2  EPW O   H1  H2  EPW O   
H1  H2  EPW O   H1  H2  EPW O   H1  H2  EPW O   H1  H2  EPW O   H1  H2  EPW O   
H1  H2  EPW O   H1  H2  EPW O   H1  H2  EPW O   H1  H2  EPW O   H1  H2  EPW O   
H1  H2  EPW O   H1  H2  EPW O   H1  H2  EPW O   H1  H2  EPW O   H1  H2  EPW O   
H1  H2  EPW O   H1  H2  EPW O   H1  H2  EPW O   H1  H2  EPW O   H1  H2  EPW O   
H1  H2  EPW O   H1  H2  EPW O   H1  H2  EPW O   H1  H2  EPW O   H1  H2  EPW O   
H1  H2  EPW O   H1  H2  EPW O   H1  H2  EPW O   H1  H2  EPW O   H1  H2  EPW O   
H1  H2  EPW O   H1  H2  EPW O   H1  H2  EPW O   H1  H2  EPW O   H1  H2  EPW O   
H1  H2  EPW O   H1  H2  EPW O   H1  H2  EPW O   H1  H2  EPW O   H1  H2  EPW O   
H1  H2  EPW O   H1  H2  EPW O   H1  H2  EPW O   H1  H2  EPW O   H1  H2  EPW O   
H1  H2  EPW O   H1  H2  EPW O   H1  H2  EPW O   H1  H2  EPW O   H1  H2  EPW O   
H1  H2  EPW O   H1  H2  EPW O   H1  H2  EPW O   H1  H2  EPW O   H1  H2  EPW O   
H1  H2  EPW O   H1  H2  EPW O   H1  H2  EPW O   H1  H2  EPW O   H1  H2  EPW O   
H1  H2  EPW O   H1  H2  EPW O   H1  H2  EPW O   H1  H2  EPW O   H1  H2  EPW O   
H1  H2  EPW O   H1  H2  EPW O   H1  H2  EPW O   H1  H2  EPW O   H1  H2  EPW O   
H1  H2  EPW O   H1  H2  EPW O   H1  H2  EPW O   H1  H2  EPW O   H1  H2  EPW O   
H1  H2  EPW O   H1  H2  EPW O   H1  H2  EPW O   H1  H2  EPW O   H1  H2  EPW O   
H1  H2  EPW O   H1  H2  EPW O   H1  H2  EPW O   H1  H2  EPW O   H1  H2  EPW O   
H1  H2  EPW O   H1  H2  EPW O   H1  H2  EPW O   H1  H2  EPW O   H1  H2  EPW O   
H1  H2  EPW O   H1  H2  EPW O   H1  H2  EPW O   H1  H2  EPW O   H1  H2  EPW O   
H1  H2  EPW O   H1  H2  EPW O   H1  H2  EPW O   H1  H2  EPW O   H1  H2  EPW O   
H1  H2  EPW O   H1  H2  EPW O   H1  H2  EPW O   H1  H2  EPW O   H1  H2  EPW O   
H1  H2  EPW O   H1  H2  EPW O   H1  H2  EPW O   H1  H2  EPW O   H1  H2  EPW O   
H1  H2  EPW O   H1  H2  EPW O   H1  H2  EPW O   H1  H2  EPW O   H1  H2  EPW O   
H1  H2  EPW O   H1  H2  EPW O   H1  H2  EPW O   H1  H2  EPW O   H1  H2  EPW O   
H1  H2  EPW O   H1  H2  EPW O   H1  H2  EPW O   H1  H2  EPW O   H1  H2  EPW O   
H1  H2  EPW O   H1  H2  EPW O   H1  H2  EPW O   H1  H2  EPW O   H1  H2  EPW O   
H1  H2  EPW O   H1  H2  EPW O   H1  H2  EPW O   H1  H2  EPW O   H1  H2  EPW O   
H1  H2  EPW O   H1  H2  EPW O   H1  H2  EPW O   H1  H2  EPW O   H1  H2  EPW O   
H1  H2  EPW O   H1  H2  EPW O   H1  H2  EPW O   H1  H2  EPW O   H1  H2  EPW O   
H1  H2  EPW O   H1  H2  EPW O   H1  H2  EPW O   H1  H2  EPW O   H1  H2  EPW O   
H1  H2  EPW O   H1  H2  EPW O   H1  H2  EPW O   H1  H2  EPW O   H1  H2  EPW O   
H1  H2  EPW O   H1  H2  EPW O   H1  H2  EPW O   H1  H2  EPW O   H1  H2  EPW O   
H1  H2  EPW O   H1  H2  EPW O   H1  H2  EPW O   H1  H2  EPW O   H1  H2  EPW O   
H1  H2  EPW O   H1  H2  EPW O   H1  H2  EPW O   H1  H2  EPW O   H1  H2  EPW O   
H1  H2  EPW O   H1  H2  EPW O   H1  H2  EPW O   H1  H2  EPW O   H1  H2  EPW O   
H1  H2  EPW O   H1  H2  EPW O   H1  H2  EPW O   H1  H2  EPW O   H1  H2  EPW O   
H1  H2  EPW O   H1  H2  EPW O   H1  H2  EPW O   H1  H2  EPW O   H1  H2  EPW O   
H1  H2  EPW O   H1  H2  EPW O   H1  H2  EPW O   H1  H2  EPW O   H1  H2  EPW O   
H1  H2  EPW O   H1  H2  EPW O   H1  H2  EPW O   H1  H2  EPW O   H1  H2  EPW O   
H1  H2  EPW O   H1  H2  EPW O   H1  H2  EPW O   H1  H2  EPW O   H1  H2  EPW O   
H1  H2  EPW O   H1  H2  EPW O   H1  H2  EPW O   H1  H2  EPW O   H1  H2  EPW O   
H1  H2  EPW O   H1  H2  EPW O   H1  H2  EPW O   H1  H2  EPW O   H1  H2  EPW O   
H1  H2  EPW O   H1  H2  EPW O   H1  H2  EPW O   H1  H2  EPW O   H1  H2  EPW O   
H1  H2  EPW O   H1  H2  EPW O   H1  H2  EPW O   H1  H2  EPW O   H1  H2  EPW O   
H1  H2  EPW O   H1  H2  EPW O   H1  H2  EPW O   H1  H2  EPW O   H1  H2  EPW O   
H1  H2  EPW O   H1  H2  EPW O   H1  H2  EPW O   H1  H2  EPW O   H1  H2  EPW O   
H1  H2  EPW O   H1  H2  EPW O   H1  H2  EPW O   H1  H2  EPW O   H1  H2  EPW O   
H1  H2  EPW O   H1  H2  EPW O   H1  H2  EPW O   H1  H2  EPW O   H1  H2  EPW O   
H1  H2  EPW O   H1  H2  EPW O   H1  H2  EPW O   H1  H2  EPW O   H1  H2  EPW O   
H1  H2  EPW O   H1  H2  EPW O   H1  H2  EPW O   H1  H2  EPW O   H1  H2  EPW O   
H1  H2  EPW O   H1  H2  EPW O   H1  H2  EPW O   H1  H2  EPW O   H1  H2  EPW O   
H1  H2  EPW O   H1  H2  EPW O   H1  H2  EPW O   H1  H2  EPW O   H1  H2  EPW O   
H1  H2  EPW O   H1  H2  EPW O   H1  H2  EPW O   H1  H2  EPW O   H1  H2  EPW O   
H1  H2  EPW O   H1  H2  EPW O   H1  H2  EPW O   H1  H2  EPW O   H1  H2  EPW O   
H1  H2  EPW O   H1  H2  EPW O   H1  H2  EPW O   H1  H2  EPW O   H1  H2  EPW O   
H1  H2  EPW O   H1  H2  EPW O   H1  H2  EPW O   H1  H2  EPW O   H1  H2  EPW O   
H1  H2  EPW O   H1  H2  EPW O   H1  H2  EPW O   H1  H2  EPW O   H1  H2  EPW O   
H1  H2  EPW O   H1  H2  EPW O   H1  H2  EPW O   H1  H2  EPW O   H1  H2  EPW O   
H1  H2  EPW O   H1  H2  EPW O   H1  H2  EPW O   H1  H2  EPW O   H1  H2  EPW O   
H1  H2  EPW O   H1  H2  EPW O   H1  H2  EPW O   H1  H2  EPW O   H1  H2  EPW O   
H1  H2  EPW O   H1  H2  EPW O   H1  H2  EPW O   H1  H2  EPW O   H1  H2  EPW O   
H1  H2  EPW O   H1  H2  EPW O   H1  H2  EPW O   H1  H2  EPW O   H1  H2  EPW O   
H1  H2  EPW O   H1  H2  EPW O   H1  H2  EPW O   H1  H2  EPW O   H1  H2  EPW O   
H1  H2  EPW O   H1  H2  EPW O   H1  H2  EPW O   H1  H2  EPW O   H1  H2  EPW O   
H1  H2  EPW O   H1  H2  EPW O   H1  H2  EPW O   H1  H2  EPW O   H1  H2  EPW O   
H1  H2  EPW O   H1  H2  EPW O   H1  H2  EPW O   H1  H2  EPW O   H1  H2  EPW O   
H1  H2  EPW O   H1  H2  EPW O   H1  H2  EPW O   H1  H2  EPW O   H1  H2  EPW O   
H1  H2  EPW O   H1  H2  EPW O   H1  H2  EPW O   H1  H2  EPW O   H1  H2  EPW O   
H1  H2  EPW O   H1  H2  EPW O   H1  H2  EPW O   H1  H2  EPW O   H1  H2  EPW O   
H1  H2  EPW O   H1  H2  EPW O   H1  H2  EPW O   H1  H2  EPW O   H1  H2  EPW O   
H1  H2  EPW O   H1  H2  EPW O   H1  H2  EPW O   H1  H2  EPW O   H1  H2  EPW O   
H1  H2  EPW O   H1  H2  EPW O   H1  H2  EPW O   H1  H2  EPW O   H1  H2  EPW O   
H1  H2  EPW O   H1  H2  EPW O   H1  H2  EPW O   H1  H2  EPW O   H1  H2  EPW O   
H1  H2  EPW O   H1  H2  EPW O   H1  H2  EPW O   H1  H2  EPW O   H1  H2  EPW O   
H1  H2  EPW O   H1  H2  EPW O   H1  H2  EPW O   H1  H2  EPW O   H1  H2  EPW O   
H1  H2  EPW O   H1  H2  EPW O   H1  H2  EPW O   H1  H2  EPW O   H1  H2  EPW O   
H1  H2  EPW O   H1  H2  EPW O   H1  H2  EPW O   H1  H2  EPW O   H1  H2  EPW O   
H1  H2  EPW O   H1  H2  EPW O   H1  H2  EPW O   H1  H2  EPW O   H1  H2  EPW O   
H1  H2  EPW O   H1  H2  EPW O   H1  H2  EPW O   H1  H2  EPW O   H1  H2  EPW O   
H1  H2  EPW O   H1  H2  EPW O   H1  H2  EPW O   H1  H2  EPW O   H1  H2  EPW O   
H1  H2  EPW O   H1  H2  EPW O   H1  H2  EPW O   H1  H2  EPW O   H1  H2  EPW O   
H1  H2  EPW O   H1  H2  EPW O   H1  H2  EPW O   H1  H2  EPW O   H1  H2  EPW O   
H1  H2  EPW O   H1  H2  EPW O   H1  H2  EPW O   H1  H2  EPW O   H1  H2  EPW O   
H1  H2  EPW O   H1  H2  EPW O   H1  H2  EPW O   H1  H2  EPW O   H1  H2  EPW O   
H1  H2  EPW O   H1  H2  EPW O   H1  H2  EPW O   H1  H2  EPW O   H1  H2  EPW O   
H1  H2  EPW O   H1  H2  EPW O   H1  H2  EPW O   H1  H2  EPW O   H1  H2  EPW O   
H1  H2  EPW O   H1  H2  EPW O   H1  H2  EPW O   H1  H2  EPW O   H1  H2  EPW O   
H1  H2  EPW O   H1  H2  EPW O   H1  H2  EPW O   H1  H2  EPW O   H1  H2  EPW O   
H1  H2  EPW O   H1  H2  EPW O   H1  H2  EPW O   H1  H2  EPW O   H1  H2  EPW O   
H1  H2  EPW O   H1  H2  EPW O   H1  H2  EPW O   H1  H2  EPW O   H1  H2  EPW O   
H1  H2  EPW O   H1  H2  EPW O   H1  H2  EPW O   H1  H2  EPW O   H1  H2  EPW O   
H1  H2  EPW O   H1  H2  EPW O   H1  H2  EPW O   H1  H2  EPW O   H1  H2  EPW O   
H1  H2  EPW O   H1  H2  EPW O   H1  H2  EPW O   H1  H2  EPW O   H1  H2  EPW O   
H1  H2  EPW O   H1  H2  EPW O   H1  H2  EPW O   H1  H2  EPW O   H1  H2  EPW O   
H1  H2  EPW O   H1  H2  EPW O   H1  H2  EPW O   H1  H2  EPW O   H1  H2  EPW O   
H1  H2  EPW O   H1  H2  EPW O   H1  H2  EPW O   H1  H2  EPW O   H1  H2  EPW O   
H1  H2  EPW O   H1  H2  EPW O   H1  H2  EPW O   H1  H2  EPW O   H1  H2  EPW O   
H1  H2  EPW O   H1  H2  EPW O   H1  H2  EPW O   H1  H2  EPW O   H1  H2  EPW O   
H1  H2  EPW O   H1  H2  EPW O   H1  H2  EPW O   H1  H2  EPW O   H1  H2  EPW O   
H1  H2  EPW O   H1  H2  EPW O   H1  H2  EPW O   H1  H2  EPW O   H1  H2  EPW O   
H1  H2  EPW O   H1  H2  EPW O   H1  H2  EPW O   H1  H2  EPW O   H1  H2  EPW O   
H1  H2  EPW O   H1  H2  EPW O   H1  H2  EPW O   H1  H2  EPW O   H1  H2  EPW O   
H1  H2  EPW O   H1  H2  EPW O   H1  H2  EPW O   H1  H2  EPW O   H1  H2  EPW O   
H1  H2  EPW O   H1  H2  EPW O   H1  H2  EPW O   H1  H2  EPW O   H1  H2  EPW O   
H1  H2  EPW O   H1  H2  EPW O   H1  H2  EPW O   H1  H2  EPW O   H1  H2  EPW O   
H1  H2  EPW O   H1  H2  EPW O   H1  H2  EPW O   H1  H2  EPW O   H1  H2  EPW O   
H1  H2  EPW O   H1  H2  EPW O   H1  H2  EPW O   H1  H2  EPW O   H1  H2  EPW O   
H1  H2  EPW O   H1  H2  EPW O   H1  H2  EPW O   H1  H2  EPW O   H1  H2  EPW O   
H1  H2  EPW O   H1  H2  EPW O   H1  H2  EPW O   H1  H2  EPW O   H1  H2  EPW O   
H1  H2  EPW O   H1  H2  EPW O   H1  H2  EPW O   H1  H2  EPW O   H1  H2  EPW O   
H1  H2  EPW O   H1  H2  EPW O   H1  H2  EPW O   H1  H2  EPW O   H1  H2  EPW O   
H1  H2  EPW O   H1  H2  EPW O   H1  H2  EPW O   H1  H2  EPW O   H1  H2  EPW O   
H1  H2  EPW O   H1  H2  EPW O   H1  H2  EPW O   H1  H2  EPW O   H1  H2  EPW O   
H1  H2  EPW O   H1  H2  EPW O   H1  H2  EPW O   H1  H2  EPW O   H1  H2  EPW O   
H1  H2  EPW O   H1  H2  EPW O   H1  H2  EPW O   H1  H2  EPW O   H1  H2  EPW O   
H1  H2  EPW O   H1  H2  EPW O   H1  H2  EPW O   H1  H2  EPW O   H1  H2  EPW O   
H1  H2  EPW O   H1  H2  EPW O   H1  H2  EPW O   H1  H2  EPW O   H1  H2  EPW O   
H1  H2  EPW O   H1  H2  EPW O   H1  H2  EPW O   H1  H2  EPW O   H1  H2  EPW O   
H1  H2  EPW O   H1  H2  EPW O   H1  H2  EPW O   H1  H2  EPW O   H1  H2  EPW O   
H1  H2  EPW O   H1  H2  EPW O   H1  H2  EPW O   H1  H2  EPW O   H1  H2  EPW O   
H1  H2  EPW O   H1  H2  EPW O   H1  H2  EPW O   H1  H2  EPW O   H1  H2  EPW O   
H1  H2  EPW O   H1  H2  EPW O   H1  H2  EPW O   H1  H2  EPW O   H1  H2  EPW O   
H1  H2  EPW O   H1  H2  EPW O   H1  H2  EPW O   H1  H2  EPW O   H1  H2  EPW O   
H1  H2  EPW O   H1  H2  EPW O   H1  H2  EPW O   H1  H2  EPW O   H1  H2  EPW O   
H1  H2  EPW O   H1  H2  EPW O   H1  H2  EPW O   H1  H2  EPW O   H1  H2  EPW O   
H1  H2  EPW O   H1  H2  EPW O   H1  H2  EPW O   H1  H2  EPW O   H1  H2  EPW O   
H1  H2  EPW O   H1  H2  EPW O   H1  H2  EPW O   H1  H2  EPW O   H1  H2  EPW O   
H1  H2  EPW O   H1  H2  EPW O   H1  H2  EPW O   H1  H2  EPW O   H1  H2  EPW O   
H1  H2  EPW O   H1  H2  EPW O   H1  H2  EPW O   H1  H2  EPW O   H1  H2  EPW O   
H1  H2  EPW O   H1  H2  EPW O   H1  H2  EPW O   H1  H2  EPW O   H1  H2  EPW O   
H1  H2  EPW O   H1  H2  EPW O   H1  H2  EPW O   H1  H2  EPW O   H1  H2  EPW O   
H1  H2  EPW O   H1  H2  EPW O   H1  H2  EPW O   H1  H2  EPW O   H1  H2  EPW O   
H1  H2  EPW O   H1  H2  EPW O   H1  H2  EPW O   H1  H2  EPW O   H1  H2  EPW O   
H1  H2  EPW O   H1  H2  EPW O   H1  H2  EPW O   H1  H2  EPW O   H1  H2  EPW O   
H1  H2  EPW O   H1  H2  EPW O   H1  H2  EPW O   H1  H2  EPW O   H1  H2  EPW O   
H1  H2  EPW O   H1  H2  EPW O   H1  H2  EPW O   H1  H2  EPW O   H1  H2  EPW O   
H1  H2  EPW O   H1  H2  EPW O   H1  H2  EPW O   H1  H2  EPW O   H1  H2  EPW O   
H1  H2  EPW O   H1  H2  EPW O   H1  H2  EPW O   H1  H2  EPW O   H1  H2  EPW O   
H1  H2  EPW O   H1  H2  EPW O   H1  H2  EPW O   H1  H2  EPW O   H1  H2  EPW O   
H1  H2  EPW O   H1  H2  EPW O   H1  H2  EPW O   H1  H2  EPW O   H1  H2  EPW O   
H1  H2  EPW O   H1  H2  EPW O   H1  H2  EPW O   H1  H2  EPW O   H1  H2  EPW O   
H1  H2  EPW O   H1  H2  EPW O   H1  H2  EPW O   H1  H2  EPW O   H1  H2  EPW O   
H1  H2  EPW O   H1  H2  EPW O   H1  H2  EPW O   H1  H2  EPW O   H1  H2  EPW O   
H1  H2  EPW O   H1  H2  EPW O   H1  H2  EPW O   H1  H2  EPW O   H1  H2  EPW O   
H1  H2  EPW O   H1  H2  EPW O   H1  H2  EPW O   H1  H2  EPW O   H1  H2  EPW O   
H1  H2  EPW O   H1  H2  EPW O   H1  H2  EPW O   H1  H2  EPW O   H1  H2  EPW O   
H1  H2  EPW O   H1  H2  EPW O   H1  H2  EPW O   H1  H2  EPW O   H1  H2  EPW O   
H1  H2  EPW O   H1  H2  EPW O   H1  H2  EPW O   H1  H2  EPW O   H1  H2  EPW O   
H1  H2  EPW O   H1  H2  EPW O   H1  H2  EPW O   H1  H2  EPW O   H1  H2  EPW O   
H1  H2  EPW O   H1  H2  EPW O   H1  H2  EPW O   H1  H2  EPW O   H1  H2  EPW O   
H1  H2  EPW O   H1  H2  EPW O   H1  H2  EPW O   H1  H2  EPW O   H1  H2  EPW O   
H1  H2  EPW O   H1  H2  EPW O   H1  H2  EPW O   H1  H2  EPW O   H1  H2  EPW O   
H1  H2  EPW O   H1  H2  EPW O   H1  H2  EPW O   H1  H2  EPW O   H1  H2  EPW O   
H1  H2  EPW O   H1  H2  EPW O   H1  H2  EPW O   H1  H2  EPW O   H1  H2  EPW O   
H1  H2  EPW O   H1  H2  EPW O   H1  H2  EPW O   H1  H2  EPW O   H1  H2  EPW O   
H1  H2  EPW O   H1  H2  EPW O   H1  H2  EPW O   H1  H2  EPW O   H1  H2  EPW O   
H1  H2  EPW O   H1  H2  EPW O   H1  H2  EPW O   H1  H2  EPW O   H1  H2  EPW O   
H1  H2  EPW O   H1  H2  EPW O   H1  H2  EPW O   H1  H2  EPW O   H1  H2  EPW O   
H1  H2  EPW O   H1  H2  EPW O   H1  H2  EPW O   H1  H2  EPW O   H1  H2  EPW O   
H1  H2  EPW O   H1  H2  EPW O   H1  H2  EPW O   H1  H2  EPW O   H1  H2  EPW O   
H1  H2  EPW O   H1  H2  EPW O   H1  H2  EPW O   H1  H2  EPW O   H1  H2  EPW O   
H1  H2  EPW O   H1  H2  EPW O   H1  H2  EPW O   H1  H2  EPW O   H1  H2  EPW O   
H1  H2  EPW O   H1  H2  EPW O   H1  H2  EPW O   H1  H2  EPW O   H1  H2  EPW O   
H1  H2  EPW O   H1  H2  EPW O   H1  H2  EPW O   H1  H2  EPW O   H1  H2  EPW O   
H1  H2  EPW O   H1  H2  EPW O   H1  H2  EPW O   H1  H2  EPW O   H1  H2  EPW O   
H1  H2  EPW O   H1  H2  EPW O   H1  H2  EPW O   H1  H2  EPW O   H1  H2  EPW O   
H1  H2  EPW O   H1  H2  EPW O   H1  H2  EPW O   H1  H2  EPW O   H1  H2  EPW O   
H1  H2  EPW O   H1  H2  EPW O   H1  H2  EPW O   H1  H2  EPW O   H1  H2  EPW O   
H1  H2  EPW O   H1  H2  EPW O   H1  H2  EPW O   H1  H2  EPW O   H1  H2  EPW O   
H1  H2  EPW O   H1  H2  EPW O   H1  H2  EPW O   H1  H2  EPW O   H1  H2  EPW O   
H1  H2  EPW O   H1  H2  EPW O   H1  H2  EPW O   H1  H2  EPW O   H1  H2  EPW O   
H1  H2  EPW O   H1  H2  EPW O   H1  H2  EPW O   H1  H2  EPW O   H1  H2  EPW O   
H1  H2  EPW O   H1  H2  EPW O   H1  H2  EPW O   H1  H2  EPW O   H1  H2  EPW O   
H1  H2  EPW O   H1  H2  EPW O   H1  H2  EPW O   H1  H2  EPW O   H1  H2  EPW O   
H1  H2  EPW O   H1  H2  EPW O   H1  H2  EPW O   H1  H2  EPW O   H1  H2  EPW O   
H1  H2  EPW O   H1  H2  EPW O   H1  H2  EPW O   H1  H2  EPW O   H1  H2  EPW O   
H1  H2  EPW O   H1  H2  EPW O   H1  H2  EPW O   H1  H2  EPW O   H1  H2  EPW O   
H1  H2  EPW O   H1  H2  EPW O   H1  H2  EPW O   H1  H2  EPW O   H1  H2  EPW O   
H1  H2  EPW O   H1  H2  EPW O   H1  H2  EPW O   H1  H2  EPW O   H1  H2  EPW O   
H1  H2  EPW O   H1  H2  EPW O   H1  H2  EPW O   H1  H2  EPW O   H1  H2  EPW O   
H1  H2  EPW O   H1  H2  EPW O   H1  H2  EPW O   H1  H2  EPW O   H1  H2  EPW O   
H1  H2  EPW O   H1  H2  EPW O   H1  H2  EPW O   H1  H2  EPW O   H1  H2  EPW O   
H1  H2  EPW O   H1  H2  EPW O   H1  H2  EPW O   H1  H2  EPW O   H1  H2  EPW O   
H1  H2  EPW O   H1  H2  EPW O   H1  H2  EPW O   H1  H2  EPW O   H1  H2  EPW O   
H1  H2  EPW O   H1  H2  EPW O   H1  H2  EPW O   H1  H2  EPW O   H1  H2  EPW O   
H1  H2  EPW O   H1  H2  EPW O   H1  H2  EPW O   H1  H2  EPW O   H1  H2  EPW O   
H1  H2  EPW O   H1  H2  EPW O   H1  H2  EPW O   H1  H2  EPW O   H1  H2  EPW O   
H1  H2  EPW O   H1  H2  EPW O   H1  H2  EPW O   H1  H2  EPW O   H1  H2  EPW O   
H1  H2  EPW O   H1  H2  EPW O   H1  H2  EPW O   H1  H2  EPW O   H1  H2  EPW O   
H1  H2  EPW O   H1  H2  EPW O   H1  H2  EPW O   H1  H2  EPW O   H1  H2  EPW O   
H1  H2  EPW O   H1  H2  EPW O   H1  H2  EPW O   H1  H2  EPW O   H1  H2  EPW O   
H1  H2  EPW O   H1  H2  EPW O   H1  H2  EPW O   H1  H2  EPW O   H1  H2  EPW O   
H1  H2  EPW O   H1  H2  EPW O   H1  H2  EPW O   H1  H2  EPW O   H1  H2  EPW O   
H1  H2  EPW O   H1  H2  EPW O   H1  H2  EPW O   H1  H2  EPW O   H1  H2  EPW O   
H1  H2  EPW O   H1  H2  EPW O   H1  H2  EPW O   H1  H2  EPW O   H1  H2  EPW O   
H1  H2  EPW O   H1  H2  EPW O   H1  H2  EPW O   H1  H2  EPW O   H1  H2  EPW O   
H1  H2  EPW O   H1  H2  EPW O   H1  H2  EPW O   H1  H2  EPW O   H1  H2  EPW O   
H1  H2  EPW O   H1  H2  EPW O   H1  H2  EPW O   H1  H2  EPW O   H1  H2  EPW O   
H1  H2  EPW O   H1  H2  EPW O   H1  H2  EPW O   H1  H2  EPW O   H1  H2  EPW O   
H1  H2  EPW O   H1  H2  EPW O   H1  H2  EPW O   H1  H2  EPW O   H1  H2  EPW O   
H1  H2  EPW O   H1  H2  EPW O   H1  H2  EPW O   H1  H2  EPW O   H1  H2  EPW O   
H1  H2  EPW O   H1  H2  EPW O   H1  H2  EPW O   H1  H2  EPW O   H1  H2  EPW O   
H1  H2  EPW O   H1  H2  EPW O   H1  H2  EPW O   H1  H2  EPW O   H1  H2  EPW O   
H1  H2  EPW O   H1  H2  EPW O   H1  H2  EPW O   H1  H2  EPW O   H1  H2  EPW O   
H1  H2  EPW O   H1  H2  EPW O   H1  H2  EPW O   H1  H2  EPW O   H1  H2  EPW O   
H1  H2  EPW O   H1  H2  EPW O   H1  H2  EPW O   H1  H2  EPW O   H1  H2  EPW O   
H1  H2  EPW O   H1  H2  EPW O   H1  H2  EPW O   H1  H2  EPW O   H1  H2  EPW O   
H1  H2  EPW O   H1  H2  EPW O   H1  H2  EPW O   H1  H2  EPW O   H1  H2  EPW O   
H1  H2  EPW O   H1  H2  EPW O   H1  H2  EPW O   H1  H2  EPW O   H1  H2  EPW O   
H1  H2  EPW O   H1  H2  EPW O   H1  H2  EPW O   H1  H2  EPW O   H1  H2  EPW O   
H1  H2  EPW O   H1  H2  EPW O   H1  H2  EPW O   H1  H2  EPW O   H1  H2  EPW O   
H1  H2  EPW O   H1  H2  EPW O   H1  H2  EPW O   H1  H2  EPW O   H1  H2  EPW O   
H1  H2  EPW O   H1  H2  EPW O   H1  H2  EPW O   H1  H2  EPW O   H1  H2  EPW O   
H1  H2  EPW O   H1  H2  EPW O   H1  H2  EPW O   H1  H2  EPW O   H1  H2  EPW O   
H1  H2  EPW O   H1  H2  EPW O   H1  H2  EPW O   H1  H2  EPW O   H1  H2  EPW O   
H1  H2  EPW O   H1  H2  EPW O   H1  H2  EPW O   H1  H2  EPW O   H1  H2  EPW O   
H1  H2  EPW O   H1  H2  EPW O   H1  H2  EPW O   H1  H2  EPW O   H1  H2  EPW O   
H1  H2  EPW O   H1  H2  EPW O   H1  H2  EPW O   H1  H2  EPW O   H1  H2  EPW O   
H1  H2  EPW O   H1  H2  EPW O   H1  H2  EPW O   H1  H2  EPW O   H1  H2  EPW O   
H1  H2  EPW O   H1  H2  EPW O   H1  H2  EPW O   H1  H2  EPW O   H1  H2  EPW O   
H1  H2  EPW O   H1  H2  EPW O   H1  H2  EPW O   H1  H2  EPW O   H1  H2  EPW O   
H1  H2  EPW O   H1  H2  EPW O   H1  H2  EPW O   H1  H2  EPW O   H1  H2  EPW O   
H1  H2  EPW O   H1  H2  EPW O   H1  H2  EPW O   H1  H2  EPW O   H1  H2  EPW O   
H1  H2  EPW O   H1  H2  EPW O   H1  H2  EPW O   H1  H2  EPW O   H1  H2  EPW O   
H1  H2  EPW O   H1  H2  EPW O   H1  H2  EPW O   H1  H2  EPW O   H1  H2  EPW O   
H1  H2  EPW O   H1  H2  EPW O   H1  H2  EPW O   H1  H2  EPW O   H1  H2  EPW O   
H1  H2  EPW O   H1  H2  EPW O   H1  H2  EPW O   H1  H2  EPW O   H1  H2  EPW O   
H1  H2  EPW O   H1  H2  EPW O   H1  H2  EPW O   H1  H2  EPW O   H1  H2  EPW O   
H1  H2  EPW O   H1  H2  EPW O   H1  H2  EPW O   H1  H2  EPW O   H1  H2  EPW O   
H1  H2  EPW O   H1  H2  EPW O   H1  H2  EPW O   H1  H2  EPW O   H1  H2  EPW O   
H1  H2  EPW O   H1  H2  EPW O   H1  H2  EPW O   H1  H2  EPW O   H1  H2  EPW O   
H1  H2  EPW O   H1  H2  EPW O   H1  H2  EPW O   H1  H2  EPW O   H1  H2  EPW O   
H1  H2  EPW O   H1  H2  EPW O   H1  H2  EPW O   H1  H2  EPW O   H1  H2  EPW O   
H1  H2  EPW O   H1  H2  EPW O   H1  H2  EPW O   H1  H2  EPW O   H1  H2  EPW O   
H1  H2  EPW O   H1  H2  EPW O   H1  H2  EPW O   H1  H2  EPW O   H1  H2  EPW O   
H1  H2  EPW O   H1  H2  EPW O   H1  H2  EPW O   H1  H2  EPW O   H1  H2  EPW O   
H1  H2  EPW O   H1  H2  EPW O   H1  H2  EPW O   H1  H2  EPW O   H1  H2  EPW O   
H1  H2  EPW O   H1  H2  EPW O   H1  H2  EPW O   H1  H2  EPW O   H1  H2  EPW O   
H1  H2  EPW O   H1  H2  EPW O   H1  H2  EPW O   H1  H2  EPW O   H1  H2  EPW O   
H1  H2  EPW O   H1  H2  EPW O   H1  H2  EPW O   H1  H2  EPW O   H1  H2  EPW O   
H1  H2  EPW O   H1  H2  EPW O   H1  H2  EPW O   H1  H2  EPW O   H1  H2  EPW O   
H1  H2  EPW O   H1  H2  EPW O   H1  H2  EPW O   H1  H2  EPW O   H1  H2  EPW O   
H1  H2  EPW O   H1  H2  EPW O   H1  H2  EPW O   H1  H2  EPW O   H1  H2  EPW O   
H1  H2  EPW O   H1  H2  EPW O   H1  H2  EPW O   H1  H2  EPW O   H1  H2  EPW O   
H1  H2  EPW O   H1  H2  EPW O   H1  H2  EPW O   H1  H2  EPW O   H1  H2  EPW O   
H1  H2  EPW O   H1  H2  EPW O   H1  H2  EPW O   H1  H2  EPW O   H1  H2  EPW O   
H1  H2  EPW O   H1  H2  EPW O   H1  H2  EPW O   H1  H2  EPW O   H1  H2  EPW O   
H1  H2  EPW O   H1  H2  EPW O   H1  H2  EPW O   H1  H2  EPW O   H1  H2  EPW O   
H1  H2  EPW O   H1  H2  EPW O   H1  H2  EPW O   H1  H2  EPW O   H1  H2  EPW O   
H1  H2  EPW O   H1  H2  EPW O   H1  H2  EPW O   H1  H2  EPW O   H1  H2  EPW O   
H1  H2  EPW O   H1  H2  EPW O   H1  H2  EPW O   H1  H2  EPW O   H1  H2  EPW O   
H1  H2  EPW O   H1  H2  EPW O   H1  H2  EPW O   H1  H2  EPW O   H1  H2  EPW O   
H1  H2  EPW O   H1  H2  EPW O   H1  H2  EPW O   H1  H2  EPW O   H1  H2  EPW O   
H1  H2  EPW O   H1  H2  EPW O   H1  H2  EPW O   H1  H2  EPW O   H1  H2  EPW O   
H1  H2  EPW O   H1  H2  EPW O   H1  H2  EPW O   H1  H2  EPW O   H1  H2  EPW O   
H1  H2  EPW O   H1  H2  EPW O   H1  H2  EPW O   H1  H2  EPW O   H1  H2  EPW O   
H1  H2  EPW O   H1  H2  EPW O   H1  H2  EPW O   H1  H2  EPW O   H1  H2  EPW O   
H1  H2  EPW O   H1  H2  EPW O   H1  H2  EPW O   H1  H2  EPW O   H1  H2  EPW O   
H1  H2  EPW O   H1  H2  EPW O   H1  H2  EPW O   H1  H2  EPW O   H1  H2  EPW O   
H1  H2  EPW O   H1  H2  EPW O   H1  H2  EPW O   H1  H2  EPW O   H1  H2  EPW O   
H1  H2  EPW O   H1  H2  EPW O   H1  H2  EPW O   H1  H2  EPW O   H1  H2  EPW O   
H1  H2  EPW O   H1  H2  EPW O   H1  H2  EPW O   H1  H2  EPW O   H1  H2  EPW O   
H1  H2  EPW O   H1  H2  EPW O   H1  H2  EPW O   H1  H2  EPW O   H1  H2  EPW O   
H1  H2  EPW O   H1  H2  EPW O   H1  H2  EPW O   H1  H2  EPW O   H1  H2  EPW O   
H1  H2  EPW O   H1  H2  EPW O   H1  H2  EPW O   H1  H2  EPW 
%FLAG CHARGE
%FORMAT(5E16.8)
  2.90099016E+00  3.61530432E+00  3.61530432E+00  3.61530432E+00  4.02712830E-01
  2.03360868E+00  1.57622895E+00  2.27778750E-01  2.27778750E-01  6.08624820E-01
  5.32091160E-01  5.32091160E-01 -5.05486602E+00 -6.21380430E-01  1.08787131E+00
  1.08787131E+00  1.08787131E+00  1.11575143E+01 -1.04104000E+01 -6.33953817E+00
  5.00566581E+00 -4.80522051E+00  2.84267880E+00 -1.27556100E-02  5.95869210E-01
  5.95869210E-01  7.10669700E-01  5.19335550E-01  5.19335550E-01  8.85603780E-01
  1.25187201E+00  1.25187201E+00 -9.64870785E+00  6.29762688E+00  1.47163295E+01
 -1.57203782E+01  8.15994594E+00  8.15994594E+00 -1.57203782E+01  8.15994594E+00
  8.15994594E+00  1.33769904E+01 -1.07402236E+01 -7.57501011E+00  4.95464337E+00
 -4.59201960E-01  1.27191654E+00  1.27191654E+00  1.08841798E+01 -1.03484442E+01
 -7.57501011E+00  4.95464337E+00 -1.59445125E+00  1.76574087E+00  5.43935655E+00
 -5.41202310E-01 -5.81655816E+00  1.44138393E+00  1.44138393E+00  1.44138393E+00
 -5.81655816E+00  1.44138393E+00  1.44138393E+00  1.44138393E+00  1.08841798E+01
 -1.03484442E+01 -9.40817349E+00  5.35006728E+00  6.94269630E-01  1.60356240E+00
 -5.52135690E-01 -2.22312060E-01 -2.22312060E-01  1.45669066E+01 -1.46033512E+01
 -1.46033512E+01  9.77808618E+00 -1.06035564E+01 -7.57501011E+00  4.95464337E+00
 -7.08847470E-01  1.83498561E+00  6.65842842E+00  7.83558900E-02 -4.44259674E+00
  1.16987166E+00  1.16987166E+00  1.16987166E+00 -1.23200970E+01  7.47478746E+00
  1.08841798E+01 -1.03484442E+01 -7.57501011E+00  4.95464337E+00 -4.37335200E-02
  1.78214094E+00 -6.25024890E-01  5.37557850E-01  5.37557850E-01  2.15023140E-01
 -2.28872088E+00  2.42356590E+00 -3.10507992E+00  2.60578890E+00 -1.95343056E+00
  2.36343231E+00 -3.10507992E+00  2.60578890E+00 -2.28872088E+00  2.42356590E+00
  1.08841798E+01 -1.03484442E+01 -7.57501011E+00  4.95464337E+00 -9.43915140E-01
  1.68009606E+00 -2.00809746E+00  8.32759110E-01  8.32759110E-01  6.43429413E+00
 -6.57825030E-01 -7.50940983E+00  1.82223000E+00  1.82223000E+00  1.82223000E+00
 -7.50940983E+00  1.82223000E+00  1.82223000E+00  1.82223000E+00  1.08841798E+01
 -1.03484442E+01 -7.57501011E+00  4.95464337E+00  6.14091510E-01  1.49969529E+00
 -3.32556975E+00  1.09880469E+00  1.09880469E+00  1.09880469E+00  1.08841798E+01
 -1.03484442E+01 -7.57501011E+00  4.95464337E+00 -4.37335200E-02  1.78214094E+00
 -6.25024890E-01  5.37557850E-01  5.37557850E-01  2.15023140E-01 -2.28872088E+00
  2.42356590E+00 -3.10507992E+00  2.60578890E+00 -1.95343056E+00  2.36343231E+00
 -3.10507992E+00  2.60578890E+00 -2.28872088E+00  2.42356590E+00  1.08841798E+01
 -1.03484442E+01 -6.33953817E+00  5.00566581E+00 -4.37335200E+00  2.59849998E+00
 -1.71289620E-01  6.59647260E-01  6.59647260E-01  3.40757010E-01  1.87689690E-01
  1.87689690E-01 -8.72848170E-01  1.13160483E+00  1.13160483E+00 -2.60578890E-01
  2.06823105E+00  2.06823105E+00 -7.02287442E+00  6.19558200E+00  6.19558200E+00
  6.19558200E+00  1.33769904E+01 -1.07402236E+01 -9.40817349E+00  5.35006728E+00
  7.23425310E-01  2.01356415E+00  1.02044880E+00 -3.15245790E-01 -3.15245790E-01
  2.47823280E-01 -7.74447750E-01 -7.74447750E-01  1.46762404E+01 -1.49204192E+01
 -1.49204192E+01  9.77808618E+00 -1.06035564E+01 -7.57501011E+00  4.95464337E+00
 -5.64891300E-02  1.54889550E+00 -6.56002800E-02  3.11601330E-01  3.11601330E-01
 -1.17533835E+00  6.41424960E-01  6.41424960E-01  1.26663207E+01 -1.10900918E+01
 -1.71417176E+01  7.74629973E+00  7.74629973E+00  1.08841798E+01 -1.03484442E+01
 -7.57501011E+00  4.95464337E+00  6.14091510E-01  1.49969529E+00 -3.32556975E+00
  1.09880469E+00  1.09880469E+00  1.09880469E+00  1.08841798E+01 -1.03484442E+01
 -9.40817349E+00  5.35006728E+00  6.94269630E-01  1.60356240E+00 -5.52135690E-01
 -2.22312060E-01 -2.22312060E-01  1.45669066E+01 -1.46033512E+01 -1.46033512E+01
  9.77808618E+00 -1.06035564E+01 -7.57501011E+00  4.95464337E+00 -9.43915140E-01
  1.68009606E+00 -2.00809746E+00  8.32759110E-01  8.32759110E-01  6.43429413E+00
 -6.57825030E-01 -7.50940983E+00  1.82223000E+00  1.82223000E+00  1.82223000E+00
 -7.50940983E+00  1.82223000E+00  1.82223000E+00  1.82223000E+00  1.08841798E+01
 -1.03484442E+01 -6.33953817E+00  5.00566581E+00 -4.37335200E+00  2.59849998E+00
 -1.71289620E-01  6.59647260E-01  6.59647260E-01  3.40757010E-01  1.87689690E-01
  1.87689690E-01 -8.72848170E-01  1.13160483E+00  1.13160483E+00 -2.60578890E-01
  2.06823105E+00  2.06823105E+00 -7.02287442E+00  6.19558200E+00  6.19558200E+00
  6.19558200E+00  1.33769904E+01 -1.07402236E+01 -7.57501011E+00  4.95464337E+00
 -7.08847470E-01  1.83498561E+00  6.65842842E+00  7.83558900E-02 -4.44259674E+00
  1.16987166E+00  1.16987166E+00  1.16987166E+00 -1.23200970E+01  7.47478746E+00
  1.08841798E+01 -1.03484442E+01 -4.64304204E+00  3.49868160E-01  7.12491930E-01
  7.12491930E-01  3.44401470E-01  3.88134990E-01  3.88134990E-01 -1.27556100E-01
  4.61024190E-01  4.61024190E-01 -4.84713180E-01  1.16804943E+00  1.07438681E+01
 -1.04741780E+01 -7.57501011E+00  4.95464337E+00  6.14091510E-01  1.49969529E+00
 -3.32556975E+00  1.09880469E+00  1.09880469E+00  1.09880469E+00  1.08841798E+01
 -1.03484442E+01 -7.57501011E+00  4.95464337E+00 -7.08847470E-01  1.83498561E+00
  6.65842842E+00  7.83558900E-02 -4.44259674E+00  1.16987166E+00  1.16987166E+00
  1.16987166E+00 -1.23200970E+01  7.47478746E+00  1.08841798E+01 -1.03484442E+01
 -7.57501011E+00  4.95464337E+00 -9.43915140E-01  1.68009606E+00 -2.00809746E+00
  8.32759110E-01  8.32759110E-01  6.43429413E+00 -6.57825030E-01 -7.50940983E+00
  1.82223000E+00  1.82223000E+00  1.82223000E+00 -7.50940983E+00  1.82223000E+00
  1.82223000E+00  1.82223000E+00  1.08841798E+01 -1.03484442E+01 -7.57501011E+00
  4.95464337E+00  6.14091510E-01  1.49969529E+00 -3.32556975E+00  1.09880469E+00
  1.09880469E+00  1.09880469E+00  1.08841798E+01 -1.03484442E+01 -7.57501011E+00
  4.95464337E+00 -4.53735270E-01  1.53613989E+00  3.85766091E+00  6.41424960E-01
  6.41424960E-01 -1.19283176E+01  7.79003325E+00  1.08841798E+01 -1.03484442E+01
 -7.57501011E+00  4.95464337E+00 -9.43915140E-01  1.68009606E+00 -2.00809746E+00
  8.32759110E-01  8.32759110E-01  6.43429413E+00 -6.57825030E-01 -7.50940983E+00
  1.82223000E+00  1.82223000E+00  1.82223000E+00 -7.50940983E+00  1.82223000E+00
  1.82223000E+00  1.82223000E+00  1.08841798E+01 -1.03484442E+01 -7.57501011E+00
  4.95464337E+00  6.14091510E-01  1.49969529E+00 -3.32556975E+00  1.09880469E+00
  1.09880469E+00  1.09880469E+00  1.08841798E+01 -1.03484442E+01 -7.57501011E+00
  4.95464337E+00  6.14091510E-01  1.49969529E+00 -3.32556975E+00  1.09880469E+00
  1.09880469E+00  1.09880469E+00  1.08841798E+01 -1.03484442E+01 -7.57501011E+00
  4.95464337E+00 -4.59201960E-01  1.27191654E+00  1.27191654E+00  1.08841798E+01
 -1.03484442E+01 -9.40817349E+00  5.35006728E+00  6.94269630E-01  1.60356240E+00
 -5.52135690E-01 -2.22312060E-01 -2.22312060E-01  1.45669066E+01 -1.46033512E+01
 -1.46033512E+01  9.77808618E+00 -1.06035564E+01 -7.57501011E+00  4.95464337E+00
 -4.37335200E-02  1.78214094E+00 -6.25024890E-01  5.37557850E-01  5.37557850E-01
  2.15023140E-01 -2.28872088E+00  2.42356590E+00 -3.10507992E+00  2.60578890E+00
 -1.95343056E+00  2.36343231E+00 -3.10507992E+00  2.60578890E+00 -2.28872088E+00
  2.42356590E+00  1.08841798E+01 -1.03484442E+01 -7.57501011E+00  4.95464337E+00
 -9.43915140E-01  1.68009606E+00 -2.00809746E+00  8.32759110E-01  8.32759110E-01
  6.43429413E+00 -6.57825030E-01 -7.50940983E+00  1.82223000E+00  1.82223000E+00
  1.82223000E+00 -7.50940983E+00  1.82223000E+00  1.82223000E+00  1.82223000E+00
  1.08841798E+01 -1.03484442E+01 -7.57501011E+00  4.95464337E+00  6.14091510E-01
  1.49969529E+00 -3.32556975E+00  1.09880469E+00  1.09880469E+00  1.09880469E+00
  1.08841798E+01 -1.03484442E+01 -7.57501011E+00  4.95464337E+00 -4.37335200E-02
  1.78214094E+00 -6.25024890E-01  5.37557850E-01  5.37557850E-01  2.15023140E-01
 -2.28872088E+00  2.42356590E+00 -3.10507992E+00  2.60578890E+00 -1.95343056E+00
  2.36343231E+00 -3.10507992E+00  2.60578890E+00 -2.28872088E+00  2.42356590E+00
  1.08841798E+01 -1.03484442E+01 -7.57501011E+00  4.95464337E+00  2.60578890E-01
  1.90969704E+00 -3.71917143E+00  1.45231731E+00  1.45231731E+00  1.29924999E+01
 -1.08076461E+01 -1.67481159E+01  7.64607708E+00  7.64607708E+00  1.08841798E+01
 -1.03484442E+01 -7.57501011E+00  4.95464337E+00 -4.53735270E-01  1.53613989E+00
  3.85766091E+00  6.41424960E-01  6.41424960E-01 -1.19283176E+01  7.79003325E+00
  1.08841798E+01 -1.03484442E+01 -9.40817349E+00  5.35006728E+00  7.23425310E-01
  2.01356415E+00  1.02044880E+00 -3.15245790E-01 -3.15245790E-01  2.47823280E-01
 -7.74447750E-01 -7.74447750E-01  1.46762404E+01 -1.49204192E+01 -1.49204192E+01
  9.77808618E+00 -1.06035564E+01 -7.57501011E+00  4.95464337E+00 -4.53735270E-01
  1.53613989E+00  3.85766091E+00  6.41424960E-01  6.41424960E-01 -1.19283176E+01
  7.79003325E+00  1.08841798E+01 -1.03484442E+01 -7.57501011E+00  4.95464337E+00
 -9.43915140E-01  1.68009606E+00 -2.00809746E+00  8.32759110E-01  8.32759110E-01
  6.43429413E+00 -6.57825030E-01 -7.50940983E+00  1.82223000E+00  1.82223000E+00
  1.82223000E+00 -7.50940983E+00  1.82223000E+00  1.82223000E+00  1.82223000E+00
  1.08841798E+01 -1.03484442E+01 -7.57501011E+00  4.95464337E+00 -4.53735270E-01
  1.53613989E+00  3.85766091E+00  6.41424960E-01  6.41424960E-01 -1.19283176E+01
  7.79003325E+00  1.08841798E+01 -1.03484442E+01 -7.57501011E+00  4.95464337E+00
 -4.59201960E-01  1.27191654E+00  1.27191654E+00  1.08841798E+01 -1.03484442E+01
 -6.33953817E+00  5.00566581E+00 -4.80522051E+00  2.84267880E+00 -1.27556100E-02
  5.95869210E-01  5.95869210E-01  7.10669700E-01  5.19335550E-01  5.19335550E-01
  8.85603780E-01  1.25187201E+00  1.25187201E+00 -9.64870785E+00  6.29762688E+00
  1.47163295E+01 -1.57203782E+01  8.15994594E+00  8.15994594E+00 -1.57203782E+01
  8.15994594E+00  8.15994594E+00  1.33769904E+01 -1.07402236E+01 -7.57501011E+00
  4.95464337E+00 -5.64891300E-02  1.54889550E+00 -6.56002800E-02  3.11601330E-01
  3.11601330E-01 -1.17533835E+00  6.41424960E-01  6.41424960E-01  1.26663207E+01
 -1.10900918E+01 -1.71417176E+01  7.74629973E+00  7.74629973E+00  1.08841798E+01
 -1.03484442E+01 -7.57501011E+00  4.95464337E+00 -5.64891300E-02  1.54889550E+00
 -6.56002800E-02  3.11601330E-01  3.11601330E-01 -1.17533835E+00  6.41424960E-01
  6.41424960E-01  1.26663207E+01 -1.10900918E+01 -1.71417176E+01  7.74629973E+00
  7.74629973E+00  1.08841798E+01 -1.03484442E+01 -7.57501011E+00  4.95464337E+00
 -1.59445125E+00  1.76574087E+00  5.43935655E+00 -5.41202310E-01 -5.81655816E+00
  1.44138393E+00  1.44138393E+00  1.44138393E+00 -5.81655816E+00  1.44138393E+00
  1.44138393E+00  1.44138393E+00  1.08841798E+01 -1.03484442E+01 -7.57501011E+00
  4.95464337E+00 -1.08787131E+00  1.58351787E+00  2.37436569E+00  3.40757010E-01
 -5.83842492E+00  1.60720686E+00  1.60720686E+00  1.60720686E+00 -7.83558900E-01
  4.30046280E-01  4.30046280E-01 -1.20267180E+00  3.38934780E-01  3.38934780E-01
  3.38934780E-01  1.08841798E+01 -1.03484442E+01 -7.57501011E+00  4.95464337E+00
 -5.64891300E-02  1.54889550E+00 -6.56002800E-02  3.11601330E-01  3.11601330E-01
 -1.17533835E+00  6.41424960E-01  6.41424960E-01  1.26663207E+01 -1.10900918E+01
 -1.71417176E+01  7.74629973E+00  7.74629973E+00  1.08841798E+01 -1.03484442E+01
 -7.57501011E+00  4.95464337E+00 -4.53735270E-01  1.53613989E+00  3.85766091E+00
  6.41424960E-01  6.41424960E-01 -1.19283176E+01  7.79003325E+00  1.08841798E+01
 -1.03484442E+01 -6.33953817E+00  5.00566581E+00 -4.80522051E+00  2.84267880E+00
 -1.27556100E-02  5.95869210E-01  5.95869210E-01  7.10669700E-01  5.19335550E-01
  5.19335550E-01  8.85603780E-01  1.25187201E+00  1.25187201E+00 -9.64870785E+00
  6.29762688E+00  1.47163295E+01 -1.57203782E+01  8.15994594E+00  8.15994594E+00
 -1.57203782E+01  8.15994594E+00  8.15994594E+00  1.33769904E+01 -1.07402236E+01
 -7.57501011E+00  4.95464337E+00  6.14091510E-01  1.49969529E+00 -3.32556975E+00
  1.09880469E+00  1.09880469E+00  1.09880469E+00  1.08841798E+01 -1.03484442E+01
 -7.57501011E+00  4.95464337E+00 -1.08787131E+00  1.58351787E+00  2.37436569E+00
  3.40757010E-01 -5.83842492E+00  1.60720686E+00  1.60720686E+00  1.60720686E+00
 -7.83558900E-01  4.30046280E-01  4.30046280E-01 -1.20267180E+00  3.38934780E-01
  3.38934780E-01  3.38934780E-01  1.08841798E+01 -1.03484442E+01 -6.33953817E+00
  5.00566581E+00 -4.80522051E+00  2.84267880E+00 -1.27556100E-02  5.95869210E-01
  5.95869210E-01  7.10669700E-01  5.19335550E-01  5.19335550E-01  8.85603780E-01
  1.25187201E+00  1.25187201E+00 -9.64870785E+00  6.29762688E+00  1.47163295E+01
 -1.57203782E+01  8.15994594E+00  8.15994594E+00 -1.57203782E+01  8.15994594E+00
  8.15994594E+00  1.33769904E+01 -1.07402236E+01 -6.33953817E+00  5.00566581E+00
 -4.80522051E+00  2.84267880E+00 -1.27556100E-02  5.95869210E-01  5.95869210E-01
  7.10669700E-01  5.19335550E-01  5.19335550E-01  8.85603780E-01  1.25187201E+00
  1.25187201E+00 -9.64870785E+00  6.29762688E+00  1.47163295E+01 -1.57203782E+01
  8.15994594E+00  8.15994594E+00 -1.57203782E+01  8.15994594E+00  8.15994594E+00
  1.33769904E+01 -1.07402236E+01 -7.57501011E+00  4.95464337E+00 -4.31868510E-01
  1.60356240E+00  6.23202660E-01  4.39157430E-01  4.39157430E-01  3.28001400E-02
  8.01781200E-01  8.01781200E-01 -4.98744351E+00 -9.76715280E-01  1.24640532E+00
  1.24640532E+00  1.24640532E+00  1.08841798E+01 -1.03484442E+01 -4.64304204E+00
  3.49868160E-01  7.12491930E-01  7.12491930E-01  3.44401470E-01  3.88134990E-01
  3.88134990E-01 -1.27556100E-01  4.61024190E-01  4.61024190E-01 -4.84713180E-01
  1.16804943E+00  1.07438681E+01 -1.04741780E+01 -7.57501011E+00  4.95464337E+00
 -4.31868510E-01  1.60356240E+00  6.23202660E-01  4.39157430E-01  4.39157430E-01
  3.28001400E-02  8.01781200E-01  8.01781200E-01 -4.98744351E+00 -9.76715280E-01
  1.24640532E+00  1.24640532E+00  1.24640532E+00  1.08841798E+01 -1.03484442E+01
 -6.33953817E+00  5.00566581E+00 -4.80522051E+00  2.84267880E+00 -1.27556100E-02
  5.95869210E-01  5.95869210E-01  7.10669700E-01  5.19335550E-01  5.19335550E-01
  8.85603780E-01  1.25187201E+00  1.25187201E+00 -9.64870785E+00  6.29762688E+00
  1.47163295E+01 -1.57203782E+01  8.15994594E+00  8.15994594E+00 -1.57203782E+01
  8.15994594E+00  8.15994594E+00  1.33769904E+01 -1.07402236E+01 -7.57501011E+00
  4.95464337E+00 -5.64891300E-02  1.54889550E+00 -6.56002800E-02  3.11601330E-01
  3.11601330E-01 -1.17533835E+00  6.41424960E-01  6.41424960E-01  1.26663207E+01
 -1.10900918E+01 -1.71417176E+01  7.74629973E+00  7.74629973E+00  1.08841798E+01
 -1.03484442E+01 -7.57501011E+00  4.95464337E+00 -1.08787131E+00  1.58351787E+00
  2.37436569E+00  3.40757010E-01 -5.83842492E+00  1.60720686E+00  1.60720686E+00
  1.60720686E+00 -7.83558900E-01  4.30046280E-01  4.30046280E-01 -1.20267180E+00
  3.38934780E-01  3.38934780E-01  3.38934780E-01  1.08841798E+01 -1.03484442E+01
 -7.57501011E+00  4.95464337E+00  6.14091510E-01  1.49969529E+00 -3.32556975E+00
  1.09880469E+00  1.09880469E+00  1.09880469E+00  1.08841798E+01 -1.03484442E+01
 -7.57501011E+00  4.95464337E+00 -2.55112200E-02  1.59627348E+00 -2.76978960E-01
  5.37557850E-01  5.37557850E-01 -2.00445300E-02 -3.47317038E+00  3.09596877E+00
 -4.26584043E+00  3.01761288E+00  5.87851398E+00 -1.01662212E+01  7.27434216E+00
 -4.26584043E+00  3.01761288E+00 -3.47317038E+00  3.09596877E+00  1.08841798E+01
 -1.03484442E+01 -7.57501011E+00  4.95464337E+00 -7.08847470E-01  1.83498561E+00
  6.65842842E+00  7.83558900E-02 -4.44259674E+00  1.16987166E+00  1.16987166E+00
  1.16987166E+00 -1.23200970E+01  7.47478746E+00  1.08841798E+01 -1.03484442E+01
 -7.57501011E+00  4.95464337E+00  6.14091510E-01  1.49969529E+00 -3.32556975E+00
  1.09880469E+00  1.09880469E+00  1.09880469E+00  1.08841798E+01 -1.03484442E+01
 -7.57501011E+00  4.95464337E+00  2.60578890E-01  1.90969704E+00 -3.71917143E+00
  1.45231731E+00  1.45231731E+00  1.29924999E+01 -1.08076461E+01 -1.67481159E+01
  7.64607708E+00  7.64607708E+00  1.08841798E+01 -1.03484442E+01 -7.57501011E+00
  4.95464337E+00 -4.59201960E-01  1.27191654E+00  1.27191654E+00  1.08841798E+01
 -1.03484442E+01 -7.57501011E+00  4.95464337E+00 -7.08847470E-01  1.83498561E+00
  6.65842842E+00  7.83558900E-02 -4.44259674E+00  1.16987166E+00  1.16987166E+00
  1.16987166E+00 -1.23200970E+01  7.47478746E+00  1.08841798E+01 -1.03484442E+01
 -7.57501011E+00  4.95464337E+00 -1.59445125E+00  1.76574087E+00  5.43935655E+00
 -5.41202310E-01 -5.81655816E+00  1.44138393E+00  1.44138393E+00  1.44138393E+00
 -5.81655816E+00  1.44138393E+00  1.44138393E+00  1.44138393E+00  1.08841798E+01
 -1.03484442E+01 -9.40817349E+00  5.35006728E+00  7.23425310E-01  2.01356415E+00
  1.02044880E+00 -3.15245790E-01 -3.15245790E-01  2.47823280E-01 -7.74447750E-01
 -7.74447750E-01  1.46762404E+01 -1.49204192E+01 -1.49204192E+01  9.77808618E+00
 -1.06035564E+01 -7.57501011E+00  4.95464337E+00  6.14091510E-01  1.49969529E+00
 -3.32556975E+00  1.09880469E+00  1.09880469E+00  1.09880469E+00  1.08841798E+01
 -1.03484442E+01 -7.57501011E+00  4.95464337E+00 -4.59201960E-01  1.27191654E+00
  1.27191654E+00  1.08841798E+01 -1.03484442E+01 -7.57501011E+00  4.95464337E+00
 -4.59201960E-01  1.27191654E+00  1.27191654E+00  1.08841798E+01 -1.03484442E+01
 -7.57501011E+00  4.95464337E+00  6.14091510E-01  1.49969529E+00 -3.32556975E+00
  1.09880469E+00  1.09880469E+00  1.09880469E+00  1.08841798E+01 -1.03484442E+01
 -7.57501011E+00  4.95464337E+00 -1.59445125E+00  1.76574087E+00  5.43935655E+00
 -5.41202310E-01 -5.81655816E+00  1.44138393E+00  1.44138393E+00  1.44138393E+00
 -5.81655816E+00  1.44138393E+00  1.44138393E+00  1.44138393E+00  1.08841798E+01
 -1.03484442E+01 -9.40817349E+00  5.35006728E+00  7.23425310E-01  2.01356415E+00
  1.02044880E+00 -3.15245790E-01 -3.15245790E-01  2.47823280E-01 -7.74447750E-01
 -7.74447750E-01  1.46762404E+01 -1.49204192E+01 -1.49204192E+01  9.77808618E+00
 -1.06035564E+01 -7.57501011E+00  4.95464337E+00 -4.37335200E-02  1.78214094E+00
 -6.25024890E-01  5.37557850E-01  5.37557850E-01  2.15023140E-01 -2.28872088E+00
  2.42356590E+00 -3.10507992E+00  2.60578890E+00 -1.95343056E+00  2.36343231E+00
 -3.10507992E+00  2.60578890E+00 -2.28872088E+00  2.42356590E+00  1.08841798E+01
 -1.03484442E+01 -7.57501011E+00  4.95464337E+00 -7.08847470E-01  1.83498561E+00
  6.65842842E+00  7.83558900E-02 -4.44259674E+00  1.16987166E+00  1.16987166E+00
  1.16987166E+00 -1.23200970E+01  7.47478746E+00  1.08841798E+01 -1.03484442E+01
 -7.57501011E+00  4.95464337E+00 -7.08847470E-01  1.83498561E+00  6.65842842E+00
  7.83558900E-02 -4.44259674E+00  1.16987166E+00  1.16987166E+00  1.16987166E+00
 -1.23200970E+01  7.47478746E+00  1.08841798E+01 -1.03484442E+01 -7.57501011E+00
  4.95464337E+00 -4.53735270E-01  1.53613989E+00  3.85766091E+00  6.41424960E-01
  6.41424960E-01 -1.19283176E+01  7.79003325E+00  1.08841798E+01 -1.03484442E+01
 -7.57501011E+00  4.95464337E+00  2.60578890E-01  1.90969704E+00 -3.71917143E+00
  1.45231731E+00  1.45231731E+00  1.29924999E+01 -1.08076461E+01 -1.67481159E+01
  7.64607708E+00  7.64607708E+00  1.08841798E+01 -1.03484442E+01 -7.57501011E+00
  4.95464337E+00 -2.55112200E-02  1.59627348E+00 -2.76978960E-01  5.37557850E-01
  5.37557850E-01 -2.00445300E-02 -3.47317038E+00  3.09596877E+00 -4.26584043E+00
  3.01761288E+00  5.87851398E+00 -1.01662212E+01  7.27434216E+00 -4.26584043E+00
  3.01761288E+00 -3.47317038E+00  3.09596877E+00  1.08841798E+01 -1.03484442E+01
 -7.57501011E+00  4.95464337E+00 -1.59445125E+00  1.76574087E+00  5.43935655E+00
 -5.41202310E-01 -5.81655816E+00  1.44138393E+00  1.44138393E+00  1.44138393E+00
 -5.81655816E+00  1.44138393E+00  1.44138393E+00  1.44138393E+00  1.08841798E+01
 -1.03484442E+01 -7.57501011E+00  4.95464337E+00 -9.43915140E-01  1.68009606E+00
 -2.00809746E+00  8.32759110E-01  8.32759110E-01  6.43429413E+00 -6.57825030E-01
 -7.50940983E+00  1.82223000E+00  1.82223000E+00  1.82223000E+00 -7.50940983E+00
  1.82223000E+00  1.82223000E+00  1.82223000E+00  1.08841798E+01 -1.03484442E+01
 -6.33953817E+00  5.00566581E+00 -4.37335200E+00  2.59849998E+00 -1.71289620E-01
  6.59647260E-01  6.59647260E-01  3.40757010E-01  1.87689690E-01  1.87689690E-01
 -8.72848170E-01  1.13160483E+00  1.13160483E+00 -2.60578890E-01  2.06823105E+00
  2.06823105E+00 -7.02287442E+00  6.19558200E+00  6.19558200E+00  6.19558200E+00
  1.33769904E+01 -1.07402236E+01 -6.33953817E+00  5.00566581E+00 -4.37335200E+00
  2.59849998E+00 -1.71289620E-01  6.59647260E-01  6.59647260E-01  3.40757010E-01
  1.87689690E-01  1.87689690E-01 -8.72848170E-01  1.13160483E+00  1.13160483E+00
 -2.60578890E-01  2.06823105E+00  2.06823105E+00 -7.02287442E+00  6.19558200E+00
  6.19558200E+00  6.19558200E+00  1.33769904E+01 -1.07402236E+01 -7.57501011E+00
  4.95464337E+00 -9.43915140E-01  1.68009606E+00 -2.00809746E+00  8.32759110E-01
  8.32759110E-01  6.43429413E+00 -6.57825030E-01 -7.50940983E+00  1.82223000E+00
  1.82223000E+00  1.82223000E+00 -7.50940983E+00  1.82223000E+00  1.82223000E+00
  1.82223000E+00  1.08841798E+01 -1.03484442E+01 -7.57501011E+00  4.95464337E+00
 -9.43915140E-01  1.68009606E+00 -2.00809746E+00  8.32759110E-01  8.32759110E-01
  6.43429413E+00 -6.57825030E-01 -7.50940983E+00  1.82223000E+00  1.82223000E+00
  1.82223000E+00 -7.50940983E+00  1.82223000E+00  1.82223000E+00  1.82223000E+00
  1.08841798E+01 -1.03484442E+01 -4.64304204E+00  3.49868160E-01  7.12491930E-01
  7.12491930E-01  3.44401470E-01  3.88134990E-01  3.88134990E-01 -1.27556100E-01
  4.61024190E-01  4.61024190E-01 -4.84713180E-01  1.16804943E+00  1.07438681E+01
 -1.04741780E+01 -7.57501011E+00  4.95464337E+00 -9.43915140E-01  1.68009606E+00
 -2.00809746E+00  8.32759110E-01  8.32759110E-01  6.43429413E+00 -6.57825030E-01
 -7.50940983E+00  1.82223000E+00  1.82223000E+00  1.82223000E+00 -7.50940983E+00
  1.82223000E+00  1.82223000E+00  1.82223000E+00  1.08841798E+01 -1.03484442E+01
 -7.57501011E+00  4.95464337E+00 -1.08787131E+00  1.58351787E+00  2.37436569E+00
  3.40757010E-01 -5.83842492E+00  1.60720686E+00  1.60720686E+00  1.60720686E+00
 -7.83558900E-01  4.30046280E-01  4.30046280E-01 -1.20267180E+00  3.38934780E-01
  3.38934780E-01  3.38934780E-01  1.08841798E+01 -1.03484442E+01 -7.57501011E+00
  4.95464337E+00 -4.37335200E-02  1.78214094E+00 -6.25024890E-01  5.37557850E-01
  5.37557850E-01  2.15023140E-01 -2.28872088E+00  2.42356590E+00 -3.10507992E+00
  2.60578890E+00 -1.95343056E+00  2.36343231E+00 -3.10507992E+00  2.60578890E+00
 -2.28872088E+00  2.42356590E+00  1.08841798E+01 -1.03484442E+01 -7.57501011E+00
  4.95464337E+00 -1.05871563E+00  2.47823280E+00 -1.34845020E-01  6.68758410E-01
  6.68758410E-01  3.40392564E+00 -9.89835336E+00  2.97934605E+00  2.61490005E+00
 -5.09313285E+00  6.08442597E+00 -4.02166161E+00  3.39299226E+00  1.08841798E+01
 -1.03484442E+01 -7.57501011E+00  4.95464337E+00 -4.53735270E-01  1.53613989E+00
  3.85766091E+00  6.41424960E-01  6.41424960E-01 -1.19283176E+01  7.79003325E+00
  1.08841798E+01 -1.03484442E+01 -6.33953817E+00  5.00566581E+00 -4.37335200E+00
  2.59849998E+00 -1.71289620E-01  6.59647260E-01  6.59647260E-01  3.40757010E-01
  1.87689690E-01  1.87689690E-01 -8.72848170E-01  1.13160483E+00  1.13160483E+00
 -2.60578890E-01  2.06823105E+00  2.06823105E+00 -7.02287442E+00  6.19558200E+00
  6.19558200E+00  6.19558200E+00  1.33769904E+01 -1.07402236E+01 -7.57501011E+00
  4.95464337E+00 -7.08847470E-01  1.83498561E+00  6.65842842E+00  7.83558900E-02
 -4.44259674E+00  1.16987166E+00  1.16987166E+00  1.16987166E+00 -1.23200970E+01
  7.47478746E+00  1.08841798E+01 -1.03484442E+01 -7.57501011E+00  4.95464337E+00
 -4.59201960E-01  1.27191654E+00  1.27191654E+00  1.08841798E+01 -1.03484442E+01
 -7.57501011E+00  4.95464337E+00 -5.64891300E-02  1.54889550E+00 -6.56002800E-02
  3.11601330E-01  3.11601330E-01 -1.17533835E+00  6.41424960E-01  6.41424960E-01
  1.26663207E+01 -1.10900918E+01 -1.71417176E+01  7.74629973E+00  7.74629973E+00
  1.08841798E+01 -1.03484442E+01 -9.40817349E+00  5.35006728E+00  7.23425310E-01
  2.01356415E+00  1.02044880E+00 -3.15245790E-01 -3.15245790E-01  2.47823280E-01
 -7.74447750E-01 -7.74447750E-01  1.46762404E+01 -1.49204192E+01 -1.49204192E+01
  9.77808618E+00 -1.06035564E+01 -9.40817349E+00  5.35006728E+00  6.94269630E-01
  1.60356240E+00 -5.52135690E-01 -2.22312060E-01 -2.22312060E-01  1.45669066E+01
 -1.46033512E+01 -1.46033512E+01  9.77808618E+00 -1.06035564E+01 -9.40817349E+00
  5.35006728E+00  6.94269630E-01  1.60356240E+00 -5.52135690E-01 -2.22312060E-01
 -2.22312060E-01  1.45669066E+01 -1.46033512E+01 -1.46033512E+01  9.77808618E+00
 -1.06035564E+01 -4.64304204E+00  3.49868160E-01  7.12491930E-01  7.12491930E-01
  3.44401470E-01  3.88134990E-01  3.88134990E-01 -1.27556100E-01  4.61024190E-01
  4.61024190E-01 -4.84713180E-01  1.16804943E+00  1.07438681E+01 -1.04741780E+01
 -9.40817349E+00  5.35006728E+00  6.94269630E-01  1.60356240E+00 -5.52135690E-01
 -2.22312060E-01 -2.22312060E-01  1.45669066E+01 -1.46033512E+01 -1.46033512E+01
  9.77808618E+00 -1.06035564E+01 -7.57501011E+00  4.95464337E+00 -4.59201960E-01
  1.27191654E+00  1.27191654E+00  1.08841798E+01 -1.03484442E+01 -9.40817349E+00
  5.35006728E+00  6.94269630E-01  1.60356240E+00 -5.52135690E-01 -2.22312060E-01
 -2.22312060E-01  1.45669066E+01 -1.46033512E+01 -1.46033512E+01  9.77808618E+00
 -1.06035564E+01 -7.57501011E+00  4.95464337E+00 -4.59201960E-01  1.27191654E+00
  1.27191654E+00  1.08841798E+01 -1.03484442E+01 -7.57501011E+00  4.95464337E+00
  6.14091510E-01  1.49969529E+00 -3.32556975E+00  1.09880469E+00  1.09880469E+00
  1.09880469E+00  1.08841798E+01 -1.03484442E+01 -7.57501011E+00  4.95464337E+00
 -7.08847470E-01  1.83498561E+00  6.65842842E+00  7.83558900E-02 -4.44259674E+00
  1.16987166E+00  1.16987166E+00  1.16987166E+00 -1.23200970E+01  7.47478746E+00
  1.08841798E+01 -1.03484442E+01 -7.57501011E+00  4.95464337E+00 -4.37335200E-02
  1.78214094E+00 -6.25024890E-01  5.37557850E-01  5.37557850E-01  2.15023140E-01
 -2.28872088E+00  2.42356590E+00 -3.10507992E+00  2.60578890E+00 -1.95343056E+00
  2.36343231E+00 -3.10507992E+00  2.60578890E+00 -2.28872088E+00  2.42356590E+00
  1.08841798E+01 -1.03484442E+01 -7.57501011E+00  4.95464337E+00 -7.08847470E-01
  1.83498561E+00  6.65842842E+00  7.83558900E-02 -4.44259674E+00  1.16987166E+00
  1.16987166E+00  1.16987166E+00 -1.23200970E+01  7.47478746E+00  1.08841798E+01
 -1.03484442E+01 -7.57501011E+00  4.95464337E+00 -9.43915140E-01  1.68009606E+00
 -2.00809746E+00  8.32759110E-01  8.32759110E-01  6.43429413E+00 -6.57825030E-01
 -7.50940983E+00  1.82223000E+00  1.82223000E+00  1.82223000E+00 -7.50940983E+00
  1.82223000E+00  1.82223000E+00  1.82223000E+00  1.08841798E+01 -1.03484442E+01
 -7.57501011E+00  4.95464337E+00 -1.59445125E+00  1.76574087E+00  5.43935655E+00
 -5.41202310E-01 -5.81655816E+00  1.44138393E+00  1.44138393E+00  1.44138393E+00
 -5.81655816E+00  1.44138393E+00  1.44138393E+00  1.44138393E+00  1.08841798E+01
 -1.03484442E+01 -7.57501011E+00  4.95464337E+00  2.60578890E-01  1.90969704E+00
 -3.71917143E+00  1.45231731E+00  1.45231731E+00  1.29924999E+01 -1.08076461E+01
 -1.67481159E+01  7.64607708E+00  7.64607708E+00  1.08841798E+01 -1.03484442E+01
 -7.57501011E+00  4.95464337E+00 -4.59201960E-01  1.27191654E+00  1.27191654E+00
  1.08841798E+01 -1.03484442E+01 -7.57501011E+00  4.95464337E+00 -4.59201960E-01
  1.27191654E+00  1.27191654E+00  1.08841798E+01 -1.03484442E+01 -7.57501011E+00
  4.95464337E+00 -1.59445125E+00  1.76574087E+00  5.43935655E+00 -5.41202310E-01
 -5.81655816E+00  1.44138393E+00  1.44138393E+00  1.44138393E+00 -5.81655816E+00
  1.44138393E+00  1.44138393E+00  1.44138393E+00  1.08841798E+01 -1.03484442E+01
 -7.57501011E+00  4.95464337E+00 -9.43915140E-01  1.68009606E+00 -2.00809746E+00
  8.32759110E-01  8.32759110E-01  6.43429413E+00 -6.57825030E-01 -7.50940983E+00
  1.82223000E+00  1.82223000E+00  1.82223000E+00 -7.50940983E+00  1.82223000E+00
  1.82223000E+00  1.82223000E+00  1.08841798E+01 -1.03484442E+01 -7.57501011E+00
  4.95464337E+00 -7.08847470E-01  1.83498561E+00  6.65842842E+00  7.83558900E-02
 -4.44259674E+00  1.16987166E+00  1.16987166E+00  1.16987166E+00 -1.23200970E+01
  7.47478746E+00  1.08841798E+01 -1.03484442E+01 -4.64304204E+00  3.49868160E-01
  7.12491930E-01  7.12491930E-01  3.44401470E-01  3.88134990E-01  3.88134990E-01
 -1.27556100E-01  4.61024190E-01  4.61024190E-01 -4.84713180E-01  1.16804943E+00
  1.07438681E+01 -1.04741780E+01 -7.57501011E+00  4.95464337E+00 -4.37335200E-02
  1.78214094E+00 -6.25024890E-01  5.37557850E-01  5.37557850E-01  2.15023140E-01
 -2.28872088E+00  2.42356590E+00 -3.10507992E+00  2.60578890E+00 -1.95343056E+00
  2.36343231E+00 -3.10507992E+00  2.60578890E+00 -2.28872088E+00  2.42356590E+00
  1.08841798E+01 -1.03484442E+01 -7.57501011E+00  4.95464337E+00 -7.08847470E-01
  1.83498561E+00  6.65842842E+00  7.83558900E-02 -4.44259674E+00  1.16987166E+00
  1.16987166E+00  1.16987166E+00 -1.23200970E+01  7.47478746E+00  1.08841798E+01
 -1.03484442E+01 -7.57501011E+00  4.95464337E+00  6.14091510E-01  1.49969529E+00
 -3.32556975E+00  1.09880469E+00  1.09880469E+00  1.09880469E+00  1.08841798E+01
 -1.03484442E+01 -7.57501011E+00  4.95464337E+00 -4.37335200E-02  1.78214094E+00
 -6.25024890E-01  5.37557850E-01  5.37557850E-01  2.15023140E-01 -2.28872088E+00
  2.42356590E+00 -3.10507992E+00  2.60578890E+00 -1.95343056E+00  2.36343231E+00
 -3.10507992E+00  2.60578890E+00 -2.28872088E+00  2.42356590E+00  1.08841798E+01
 -1.03484442E+01 -7.57501011E+00  4.95464337E+00 -1.59445125E+00  1.76574087E+00
  5.43935655E+00 -5.41202310E-01 -5.81655816E+00  1.44138393E+00  1.44138393E+00
  1.44138393E+00 -5.81655816E+00  1.44138393E+00  1.44138393E+00  1.44138393E+00
  1.08841798E+01 -1.03484442E+01 -7.57501011E+00  4.95464337E+00 -4.59201960E-01
  1.27191654E+00  1.27191654E+00  1.08841798E+01 -1.03484442E+01 -7.57501011E+00
  4.95464337E+00 -4.37335200E-02  1.78214094E+00 -6.25024890E-01  5.37557850E-01
  5.37557850E-01  2.15023140E-01 -2.28872088E+00  2.42356590E+00 -3.10507992E+00
  2.60578890E+00 -1.95343056E+00  2.36343231E+00 -3.10507992E+00  2.60578890E+00
 -2.28872088E+00  2.42356590E+00  1.08841798E+01 -1.03484442E+01 -9.40817349E+00
  5.35006728E+00  6.94269630E-01  1.60356240E+00 -5.52135690E-01 -2.22312060E-01
 -2.22312060E-01  1.45669066E+01 -1.46033512E+01 -1.46033512E+01  9.77808618E+00
 -1.06035564E+01 -7.57501011E+00  4.95464337E+00 -4.59201960E-01  1.27191654E+00
  1.27191654E+00  1.08841798E+01 -1.03484442E+01 -4.64304204E+00  3.49868160E-01
  7.12491930E-01  7.12491930E-01  3.44401470E-01  3.88134990E-01  3.88134990E-01
 -1.27556100E-01  4.61024190E-01  4.61024190E-01 -4.84713180E-01  1.16804943E+00
  1.07438681E+01 -1.04741780E+01 -9.40817349E+00  5.35006728E+00  7.23425310E-01
  2.01356415E+00  1.02044880E+00 -3.15245790E-01 -3.15245790E-01  2.47823280E-01
 -7.74447750E-01 -7.74447750E-01  1.46762404E+01 -1.49204192E+01 -1.49204192E+01
  9.77808618E+00 -1.06035564E+01 -7.57501011E+00  4.95464337E+00 -4.59201960E-01
  1.27191654E+00  1.27191654E+00  1.08841798E+01 -1.03484442E+01 -6.33953817E+00
  5.00566581E+00 -4.37335200E+00  2.59849998E+00 -1.71289620E-01  6.59647260E-01
  6.59647260E-01  3.40757010E-01  1.87689690E-01  1.87689690E-01 -8.72848170E-01
  1.13160483E+00  1.13160483E+00 -2.60578890E-01  2.06823105E+00  2.06823105E+00
 -7.02287442E+00  6.19558200E+00  6.19558200E+00  6.19558200E+00  1.33769904E+01
 -1.07402236E+01 -7.57501011E+00  4.95464337E+00 -2.55112200E-02  1.59627348E+00
 -2.76978960E-01  5.37557850E-01  5.37557850E-01 -2.00445300E-02 -3.47317038E+00
  3.09596877E+00 -4.26584043E+00  3.01761288E+00  5.87851398E+00 -1.01662212E+01
  7.27434216E+00 -4.26584043E+00  3.01761288E+00 -3.47317038E+00  3.09596877E+00
  1.08841798E+01 -1.03484442E+01 -7.57501011E+00  4.95464337E+00 -1.59445125E+00
  1.76574087E+00  5.43935655E+00 -5.41202310E-01 -5.81655816E+00  1.44138393E+00
  1.44138393E+00  1.44138393E+00 -5.81655816E+00  1.44138393E+00  1.44138393E+00
  1.44138393E+00  1.08841798E+01 -1.03484442E+01 -6.33953817E+00  5.00566581E+00
 -4.80522051E+00  2.84267880E+00 -1.27556100E-02  5.95869210E-01  5.95869210E-01
  7.10669700E-01  5.19335550E-01  5.19335550E-01  8.85603780E-01  1.25187201E+00
  1.25187201E+00 -9.64870785E+00  6.29762688E+00  1.47163295E+01 -1.57203782E+01
  8.15994594E+00  8.15994594E+00 -1.57203782E+01  8.15994594E+00  8.15994594E+00
  1.33769904E+01 -1.07402236E+01 -6.33953817E+00  5.00566581E+00 -4.80522051E+00
  2.84267880E+00 -1.27556100E-02  5.95869210E-01  5.95869210E-01  7.10669700E-01
  5.19335550E-01  5.19335550E-01  8.85603780E-01  1.25187201E+00  1.25187201E+00
 -9.64870785E+00  6.29762688E+00  1.47163295E+01 -1.57203782E+01  8.15994594E+00
  8.15994594E+00 -1.57203782E+01  8.15994594E+00  8.15994594E+00  1.33769904E+01
 -1.07402236E+01 -7.57501011E+00  4.95464337E+00 -4.37335200E-02  1.78214094E+00
 -6.25024890E-01  5.37557850E-01  5.37557850E-01  2.15023140E-01 -2.28872088E+00
  2.42356590E+00 -3.10507992E+00  2.60578890E+00 -1.95343056E+00  2.36343231E+00
 -3.10507992E+00  2.60578890E+00 -2.28872088E+00  2.42356590E+00  1.08841798E+01
 -1.03484442E+01 -7.57501011E+00  4.95464337E+00 -4.37335200E-02  1.78214094E+00
 -6.25024890E-01  5.37557850E-01  5.37557850E-01  2.15023140E-01 -2.28872088E+00
  2.42356590E+00 -3.10507992E+00  2.60578890E+00 -1.95343056E+00  2.36343231E+00
 -3.10507992E+00  2.60578890E+00 -2.28872088E+00  2.42356590E+00  1.08841798E+01
 -1.03484442E+01 -7.57501011E+00  4.95464337E+00 -4.59201960E-01  1.27191654E+00
  1.27191654E+00  1.08841798E+01 -1.03484442E+01 -7.57501011E+00  4.95464337E+00
  6.14091510E-01  1.49969529E+00 -3.32556975E+00  1.09880469E+00  1.09880469E+00
  1.09880469E+00  1.08841798E+01 -1.03484442E+01 -6.33953817E+00  5.00566581E+00
 -4.37335200E+00  2.59849998E+00 -1.71289620E-01  6.59647260E-01  6.59647260E-01
  3.40757010E-01  1.87689690E-01  1.87689690E-01 -8.72848170E-01  1.13160483E+00
  1.13160483E+00 -2.60578890E-01  2.06823105E+00  2.06823105E+00 -7.02287442E+00
  6.19558200E+00  6.19558200E+00  6.19558200E+00  1.33769904E+01 -1.07402236E+01
 -7.57501011E+00  4.95464337E+00 -1.59445125E+00  1.76574087E+00  5.43935655E+00
 -5.41202310E-01 -5.81655816E+00  1.44138393E+00  1.44138393E+00  1.44138393E+00
 -5.81655816E+00  1.44138393E+00  1.44138393E+00  1.44138393E+00  1.08841798E+01
 -1.03484442E+01 -7.57501011E+00  4.95464337E+00  2.60578890E-01  1.90969704E+00
 -3.71917143E+00  1.45231731E+00  1.45231731E+00  1.29924999E+01 -1.08076461E+01
 -1.67481159E+01  7.64607708E+00  7.64607708E+00  1.08841798E+01 -1.03484442E+01
 -7.57501011E+00  4.95464337E+00 -5.64891300E-02  1.54889550E+00 -6.56002800E-02
  3.11601330E-01  3.11601330E-01 -1.17533835E+00  6.41424960E-01  6.41424960E-01
  1.26663207E+01 -1.10900918E+01 -1.71417176E+01  7.74629973E+00  7.74629973E+00
  1.08841798E+01 -1.03484442E+01 -7.57501011E+00  4.95464337E+00  6.14091510E-01
  1.49969529E+00 -3.32556975E+00  1.09880469E+00  1.09880469E+00  1.09880469E+00
  1.08841798E+01 -1.03484442E+01 -7.57501011E+00  4.95464337E+00 -7.08847470E-01
  1.83498561E+00  6.65842842E+00  7.83558900E-02 -4.44259674E+00  1.16987166E+00
  1.16987166E+00  1.16987166E+00 -1.23200970E+01  7.47478746E+00  1.08841798E+01
 -1.03484442E+01 -7.57501011E+00  4.95464337E+00 -4.37335200E-02  1.78214094E+00
 -6.25024890E-01  5.37557850E-01  5.37557850E-01  2.15023140E-01 -2.28872088E+00
  2.42356590E+00 -3.10507992E+00  2.60578890E+00 -1.95343056E+00  2.36343231E+00
 -3.10507992E+00  2.60578890E+00 -2.28872088E+00  2.42356590E+00  1.08841798E+01
 -1.03484442E+01 -7.57501011E+00  4.95464337E+00 -4.53735270E-01  1.53613989E+00
  3.85766091E+00  6.41424960E-01  6.41424960E-01 -1.19283176E+01  7.79003325E+00
  1.08841798E+01 -1.03484442E+01 -7.57501011E+00  4.95464337E+00  6.14091510E-01
  1.49969529E+00 -3.32556975E+00  1.09880469E+00  1.09880469E+00  1.09880469E+00
  1.08841798E+01 -1.03484442E+01 -6.33953817E+00  5.00566581E+00 -4.80522051E+00
  2.84267880E+00 -1.27556100E-02  5.95869210E-01  5.95869210E-01  7.10669700E-01
  5.19335550E-01  5.19335550E-01  8.85603780E-01  1.25187201E+00  1.25187201E+00
 -9.64870785E+00  6.29762688E+00  1.47163295E+01 -1.57203782E+01  8.15994594E+00
  8.15994594E+00 -1.57203782E+01  8.15994594E+00  8.15994594E+00  1.33769904E+01
 -1.07402236E+01 -7.57501011E+00  4.95464337E+00 -1.59445125E+00  1.76574087E+00
  5.43935655E+00 -5.41202310E-01 -5.81655816E+00  1.44138393E+00  1.44138393E+00
  1.44138393E+00 -5.81655816E+00  1.44138393E+00  1.44138393E+00  1.44138393E+00
  1.08841798E+01 -1.03484442E+01 -7.57501011E+00  4.95464337E+00  2.60578890E-01
  1.90969704E+00 -3.71917143E+00  1.45231731E+00  1.45231731E+00  1.29924999E+01
 -1.08076461E+01 -1.67481159E+01  7.64607708E+00  7.64607708E+00  1.08841798E+01
 -1.03484442E+01 -9.40817349E+00  5.35006728E+00  6.94269630E-01  1.60356240E+00
 -5.52135690E-01 -2.22312060E-01 -2.22312060E-01  1.45669066E+01 -1.46033512E+01
 -1.46033512E+01  9.77808618E+00 -1.06035564E+01 -7.57501011E+00  4.95464337E+00
 -4.31868510E-01  1.60356240E+00  6.23202660E-01  4.39157430E-01  4.39157430E-01
  3.28001400E-02  8.01781200E-01  8.01781200E-01 -4.98744351E+00 -9.76715280E-01
  1.24640532E+00  1.24640532E+00  1.24640532E+00  1.08841798E+01 -1.03484442E+01
 -7.57501011E+00  4.95464337E+00 -9.43915140E-01  1.68009606E+00 -2.00809746E+00
  8.32759110E-01  8.32759110E-01  6.43429413E+00 -6.57825030E-01 -7.50940983E+00
  1.82223000E+00  1.82223000E+00  1.82223000E+00 -7.50940983E+00  1.82223000E+00
  1.82223000E+00  1.82223000E+00  1.08841798E+01 -1.03484442E+01 -7.57501011E+00
  4.95464337E+00  2.60578890E-01  1.90969704E+00 -3.71917143E+00  1.45231731E+00
  1.45231731E+00  1.29924999E+01 -1.08076461E+01 -1.67481159E+01  7.64607708E+00
  7.64607708E+00  1.08841798E+01 -1.03484442E+01 -7.57501011E+00  4.95464337E+00
 -9.43915140E-01  1.68009606E+00 -2.00809746E+00  8.32759110E-01  8.32759110E-01
  6.43429413E+00 -6.57825030E-01 -7.50940983E+00  1.82223000E+00  1.82223000E+00
  1.82223000E+00 -7.50940983E+00  1.82223000E+00  1.82223000E+00  1.82223000E+00
  1.08841798E+01 -1.03484442E+01 -7.57501011E+00  4.95464337E+00  2.60578890E-01
  1.90969704E+00 -3.71917143E+00  1.45231731E+00  1.45231731E+00  1.29924999E+01
 -1.08076461E+01 -1.67481159E+01  7.64607708E+00  7.64607708E+00  1.08841798E+01
 -1.03484442E+01 -7.57501011E+00  4.95464337E+00 -9.43915140E-01  1.68009606E+00
 -2.00809746E+00  8.32759110E-01  8.32759110E-01  6.43429413E+00 -6.57825030E-01
 -7.50940983E+00  1.82223000E+00  1.82223000E+00  1.82223000E+00 -7.50940983E+00
  1.82223000E+00  1.82223000E+00  1.82223000E+00  1.08841798E+01 -1.03484442E+01
 -9.40817349E+00  5.35006728E+00  6.94269630E-01  1.60356240E+00 -5.52135690E-01
 -2.22312060E-01 -2.22312060E-01  1.45669066E+01 -1.46033512E+01 -1.46033512E+01
  9.77808618E+00 -1.06035564E+01 -7.57501011E+00  4.95464337E+00 -1.59445125E+00
  1.76574087E+00  5.43935655E+00 -5.41202310E-01 -5.81655816E+00  1.44138393E+00
  1.44138393E+00  1.44138393E+00 -5.81655816E+00  1.44138393E+00  1.44138393E+00
  1.44138393E+00  1.08841798E+01 -1.03484442E+01 -7.57501011E+00  4.95464337E+00
 -5.64891300E-02  1.54889550E+00 -6.56002800E-02  3.11601330E-01  3.11601330E-01
 -1.17533835E+00  6.41424960E-01  6.41424960E-01  1.26663207E+01 -1.10900918E+01
 -1.71417176E+01  7.74629973E+00  7.74629973E+00  1.08841798E+01 -1.03484442E+01
 -7.57501011E+00  4.95464337E+00  6.14091510E-01  1.49969529E+00 -3.32556975E+00
  1.09880469E+00  1.09880469E+00  1.09880469E+00  1.08841798E+01 -1.03484442E+01
 -7.57501011E+00  4.95464337E+00 -1.08787131E+00  1.58351787E+00  2.37436569E+00
  3.40757010E-01 -5.83842492E+00  1.60720686E+00  1.60720686E+00  1.60720686E+00
 -7.83558900E-01  4.30046280E-01  4.30046280E-01 -1.20267180E+00  3.38934780E-01
  3.38934780E-01  3.38934780E-01  1.08841798E+01 -1.03484442E+01 -7.57501011E+00
  4.95464337E+00 -4.59201960E-01  1.27191654E+00  1.27191654E+00  1.08841798E+01
 -1.03484442E+01 -6.33953817E+00  5.00566581E+00 -4.37335200E+00  2.59849998E+00
 -1.71289620E-01  6.59647260E-01  6.59647260E-01  3.40757010E-01  1.87689690E-01
  1.87689690E-01 -8.72848170E-01  1.13160483E+00  1.13160483E+00 -2.60578890E-01
  2.06823105E+00  2.06823105E+00 -7.02287442E+00  6.19558200E+00  6.19558200E+00
  6.19558200E+00  1.33769904E+01 -1.07402236E+01 -9.40817349E+00  5.35006728E+00
  6.94269630E-01  1.60356240E+00 -5.52135690E-01 -2.22312060E-01 -2.22312060E-01
  1.45669066E+01 -1.46033512E+01 -1.46033512E+01  9.77808618E+00 -1.06035564E+01
 -7.57501011E+00  4.95464337E+00 -1.08787131E+00  1.58351787E+00  2.37436569E+00
  3.40757010E-01 -5.83842492E+00  1.60720686E+00  1.60720686E+00  1.60720686E+00
 -7.83558900E-01  4.30046280E-01  4.30046280E-01 -1.20267180E+00  3.38934780E-01
  3.38934780E-01  3.38934780E-01  1.08841798E+01 -1.03484442E+01 -7.57501011E+00
  4.95464337E+00 -9.43915140E-01  1.68009606E+00 -2.00809746E+00  8.32759110E-01
  8.32759110E-01  6.43429413E+00 -6.57825030E-01 -7.50940983E+00  1.82223000E+00
  1.82223000E+00  1.82223000E+00 -7.50940983E+00  1.82223000E+00  1.82223000E+00
  1.82223000E+00  1.08841798E+01 -1.03484442E+01 -7.57501011E+00  4.95464337E+00
 -5.64891300E-02  1.54889550E+00 -6.56002800E-02  3.11601330E-01  3.11601330E-01
 -1.17533835E+00  6.41424960E-01  6.41424960E-01  1.26663207E+01 -1.10900918E+01
 -1.71417176E+01  7.74629973E+00  7.74629973E+00  1.08841798E+01 -1.03484442E+01
 -4.64304204E+00  3.49868160E-01  7.12491930E-01  7.12491930E-01  3.44401470E-01
  3.88134990E-01  3.88134990E-01 -1.27556100E-01  4.61024190E-01  4.61024190E-01
 -4.84713180E-01  1.16804943E+00  1.07438681E+01 -1.04741780E+01 -7.57501011E+00
  4.95464337E+00 -4.59201960E-01  1.27191654E+00  1.27191654E+00  1.08841798E+01
 -1.03484442E+01 -9.40817349E+00  5.35006728E+00  6.94269630E-01  1.60356240E+00
 -5.52135690E-01 -2.22312060E-01 -2.22312060E-01  1.45669066E+01 -1.46033512E+01
 -1.46033512E+01  9.77808618E+00 -1.06035564E+01 -4.64304204E+00  3.49868160E-01
  7.12491930E-01  7.12491930E-01  3.44401470E-01  3.88134990E-01  3.88134990E-01
 -1.27556100E-01  4.61024190E-01  4.61024190E-01 -4.84713180E-01  1.16804943E+00
  1.07438681E+01 -1.04741780E+01 -7.57501011E+00  4.95464337E+00 -4.59201960E-01
  1.27191654E+00  1.27191654E+00  1.08841798E+01 -1.03484442E+01 -7.57501011E+00
  4.95464337E+00 -5.01113250E-01  2.04636429E+00 -9.11115000E-02  6.17735970E-01
  6.17735970E-01 -2.57845545E+00 -2.98481274E+00  3.75743826E+00 -6.22838214E+00
  6.21744876E+00  2.51467740E+00 -4.73962023E+00  2.86454556E+00 -2.06640882E+00
  2.58209991E+00 -3.59343756E+00  2.63676681E+00 -4.34966301E+00  3.09779100E+00
  2.26503189E+00  1.08841798E+01 -1.03484442E+01 -7.57501011E+00  4.95464337E+00
 -1.59445125E+00  1.76574087E+00  5.43935655E+00 -5.41202310E-01 -5.81655816E+00
  1.44138393E+00  1.44138393E+00  1.44138393E+00 -5.81655816E+00  1.44138393E+00
  1.44138393E+00  1.44138393E+00  1.08841798E+01 -1.03484442E+01 -7.57501011E+00
  4.95464337E+00  2.60578890E-01  1.90969704E+00 -3.71917143E+00  1.45231731E+00
  1.45231731E+00  1.29924999E+01 -1.08076461E+01 -1.67481159E+01  7.64607708E+00
  7.64607708E+00  1.08841798E+01 -1.03484442E+01 -7.57501011E+00  4.95464337E+00
 -1.59445125E+00  1.76574087E+00  5.43935655E+00 -5.41202310E-01 -5.81655816E+00
  1.44138393E+00  1.44138393E+00  1.44138393E+00 -5.81655816E+00  1.44138393E+00
  1.44138393E+00  1.44138393E+00  1.08841798E+01 -1.03484442E+01 -7.57501011E+00
  4.95464337E+00 -7.08847470E-01  1.83498561E+00  6.65842842E+00  7.83558900E-02
 -4.44259674E+00  1.16987166E+00  1.16987166E+00  1.16987166E+00 -1.23200970E+01
  7.47478746E+00  1.08841798E+01 -1.03484442E+01 -4.64304204E+00  3.49868160E-01
  7.12491930E-01  7.12491930E-01  3.44401470E-01  3.88134990E-01  3.88134990E-01
 -1.27556100E-01  4.61024190E-01  4.61024190E-01 -4.84713180E-01  1.16804943E+00
  1.07438681E+01 -1.04741780E+01 -7.57501011E+00  4.95464337E+00 -1.59445125E+00
  1.76574087E+00  5.43935655E+00 -5.41202310E-01 -5.81655816E+00  1.44138393E+00
  1.44138393E+00  1.44138393E+00 -5.81655816E+00  1.44138393E+00  1.44138393E+00
  1.44138393E+00  1.08841798E+01 -1.03484442E+01 -7.57501011E+00  4.95464337E+00
 -2.55112200E-02  1.59627348E+00 -2.76978960E-01  5.37557850E-01  5.37557850E-01
 -2.00445300E-02 -3.47317038E+00  3.09596877E+00 -4.26584043E+00  3.01761288E+00
  5.87851398E+00 -1.01662212E+01  7.27434216E+00 -4.26584043E+00  3.01761288E+00
 -3.47317038E+00  3.09596877E+00  1.08841798E+01 -1.03484442E+01 -4.64304204E+00
  3.49868160E-01  7.12491930E-01  7.12491930E-01  3.44401470E-01  3.88134990E-01
  3.88134990E-01 -1.27556100E-01  4.61024190E-01  4.61024190E-01 -4.84713180E-01
  1.16804943E+00  1.07438681E+01 -1.04741780E+01 -7.57501011E+00  4.95464337E+00
 -4.59201960E-01  1.27191654E+00  1.27191654E+00  1.08841798E+01 -1.03484442E+01
 -7.57501011E+00  4.95464337E+00 -4.59201960E-01  1.27191654E+00  1.27191654E+00
  1.08841798E+01 -1.03484442E+01 -9.40817349E+00  5.35006728E+00  6.94269630E-01
  1.60356240E+00 -5.52135690E-01 -2.22312060E-01 -2.22312060E-01  1.45669066E+01
 -1.46033512E+01 -1.46033512E+01  9.77808618E+00 -1.06035564E+01 -9.40817349E+00
  5.35006728E+00  7.23425310E-01  2.01356415E+00  1.02044880E+00 -3.15245790E-01
 -3.15245790E-01  2.47823280E-01 -7.74447750E-01 -7.74447750E-01  1.46762404E+01
 -1.49204192E+01 -1.49204192E+01  9.77808618E+00 -1.06035564E+01 -9.40817349E+00
  5.35006728E+00  7.23425310E-01  2.01356415E+00  1.02044880E+00 -3.15245790E-01
 -3.15245790E-01  2.47823280E-01 -7.74447750E-01 -7.74447750E-01  1.46762404E+01
 -1.49204192E+01 -1.49204192E+01  9.77808618E+00 -1.06035564E+01 -7.57501011E+00
  4.95464337E+00 -2.55112200E-02  1.59627348E+00 -2.76978960E-01  5.37557850E-01
  5.37557850E-01 -2.00445300E-02 -3.47317038E+00  3.09596877E+00 -4.26584043E+00
  3.01761288E+00  5.87851398E+00 -1.01662212E+01  7.27434216E+00 -4.26584043E+00
  3.01761288E+00 -3.47317038E+00  3.09596877E+00  1.08841798E+01 -1.03484442E+01
 -7.57501011E+00  4.95464337E+00  6.14091510E-01  1.49969529E+00 -3.32556975E+00
  1.09880469E+00  1.09880469E+00  1.09880469E+00  1.08841798E+01 -1.03484442E+01
 -7.57501011E+00  4.95464337E+00 -2.55112200E-02  1.59627348E+00 -2.76978960E-01
  5.37557850E-01  5.37557850E-01 -2.00445300E-02 -3.47317038E+00  3.09596877E+00
 -4.26584043E+00  3.01761288E+00  5.87851398E+00 -1.01662212E+01  7.27434216E+00
 -4.26584043E+00  3.01761288E+00 -3.47317038E+00  3.09596877E+00  1.08841798E+01
 -1.03484442E+01 -7.57501011E+00  4.95464337E+00 -1.59445125E+00  1.76574087E+00
  5.43935655E+00 -5.41202310E-01 -5.81655816E+00  1.44138393E+00  1.44138393E+00
  1.44138393E+00 -5.81655816E+00  1.44138393E+00  1.44138393E+00  1.44138393E+00
  1.08841798E+01 -1.03484442E+01 -7.57501011E+00  4.95464337E+00 -4.37335200E-02
  1.78214094E+00 -6.25024890E-01  5.37557850E-01  5.37557850E-01  2.15023140E-01
 -2.28872088E+00  2.42356590E+00 -3.10507992E+00  2.60578890E+00 -1.95343056E+00
  2.36343231E+00 -3.10507992E+00  2.60578890E+00 -2.28872088E+00  2.42356590E+00
  1.08841798E+01 -1.03484442E+01 -7.57501011E+00  4.95464337E+00 -2.55112200E-02
  1.59627348E+00 -2.76978960E-01  5.37557850E-01  5.37557850E-01 -2.00445300E-02
 -3.47317038E+00  3.09596877E+00 -4.26584043E+00  3.01761288E+00  5.87851398E+00
 -1.01662212E+01  7.27434216E+00 -4.26584043E+00  3.01761288E+00 -3.47317038E+00
  3.09596877E+00  1.08841798E+01 -1.03484442E+01 -7.57501011E+00  4.95464337E+00
 -5.64891300E-02  1.54889550E+00 -6.56002800E-02  3.11601330E-01  3.11601330E-01
 -1.17533835E+00  6.41424960E-01  6.41424960E-01  1.26663207E+01 -1.10900918E+01
 -1.71417176E+01  7.74629973E+00  7.74629973E+00  1.08841798E+01 -1.03484442E+01
 -7.57501011E+00  4.95464337E+00  6.14091510E-01  1.49969529E+00 -3.32556975E+00
  1.09880469E+00  1.09880469E+00  1.09880469E+00  1.08841798E+01 -1.03484442E+01
 -6.33953817E+00  5.00566581E+00 -4.80522051E+00  2.84267880E+00 -1.27556100E-02
  5.95869210E-01  5.95869210E-01  7.10669700E-01  5.19335550E-01  5.19335550E-01
  8.85603780E-01  1.25187201E+00  1.25187201E+00 -9.64870785E+00  6.29762688E+00
  1.47163295E+01 -1.57203782E+01  8.15994594E+00  8.15994594E+00 -1.57203782E+01
  8.15994594E+00  8.15994594E+00  1.33769904E+01 -1.07402236E+01 -7.57501011E+00
  4.95464337E+00 -1.59445125E+00  1.76574087E+00  5.43935655E+00 -5.41202310E-01
 -5.81655816E+00  1.44138393E+00  1.44138393E+00  1.44138393E+00 -5.81655816E+00
  1.44138393E+00  1.44138393E+00  1.44138393E+00  1.08841798E+01 -1.03484442E+01
 -7.57501011E+00  4.95464337E+00 -9.43915140E-01  1.68009606E+00 -2.00809746E+00
  8.32759110E-01  8.32759110E-01  6.43429413E+00 -6.57825030E-01 -7.50940983E+00
  1.82223000E+00  1.82223000E+00  1.82223000E+00 -7.50940983E+00  1.82223000E+00
  1.82223000E+00  1.82223000E+00  1.08841798E+01 -1.03484442E+01 -7.57501011E+00
  4.95464337E+00 -1.08787131E+00  1.58351787E+00  2.37436569E+00  3.40757010E-01
 -5.83842492E+00  1.60720686E+00  1.60720686E+00  1.60720686E+00 -7.83558900E-01
  4.30046280E-01  4.30046280E-01 -1.20267180E+00  3.38934780E-01  3.38934780E-01
  3.38934780E-01  1.08841798E+01 -1.03484442E+01 -6.33953817E+00  5.00566581E+00
 -4.37335200E+00  2.59849998E+00 -1.71289620E-01  6.59647260E-01  6.59647260E-01
  3.40757010E-01  1.87689690E-01  1.87689690E-01 -8.72848170E-01  1.13160483E+00
  1.13160483E+00 -2.60578890E-01  2.06823105E+00  2.06823105E+00 -7.02287442E+00
  6.19558200E+00  6.19558200E+00  6.19558200E+00  1.33769904E+01 -1.07402236E+01
 -7.57501011E+00  4.95464337E+00  6.14091510E-01  1.49969529E+00 -3.32556975E+00
  1.09880469E+00  1.09880469E+00  1.09880469E+00  1.08841798E+01 -1.03484442E+01
 -7.57501011E+00  4.95464337E+00 -4.59201960E-01  1.27191654E+00  1.27191654E+00
  1.08841798E+01 -1.03484442E+01 -9.40817349E+00  5.35006728E+00  6.94269630E-01
  1.60356240E+00 -5.52135690E-01 -2.22312060E-01 -2.22312060E-01  1.45669066E+01
 -1.46033512E+01 -1.46033512E+01  9.77808618E+00 -1.06035564E+01 -7.57501011E+00
  4.95464337E+00 -4.31868510E-01  1.60356240E+00  6.23202660E-01  4.39157430E-01
  4.39157430E-01  3.28001400E-02  8.01781200E-01  8.01781200E-01 -4.98744351E+00
 -9.76715280E-01  1.24640532E+00  1.24640532E+00  1.24640532E+00  1.08841798E+01
 -1.03484442E+01 -7.57501011E+00  4.95464337E+00  6.14091510E-01  1.49969529E+00
 -3.32556975E+00  1.09880469E+00  1.09880469E+00  1.09880469E+00  1.08841798E+01
 -1.03484442E+01 -9.40817349E+00  5.35006728E+00  6.94269630E-01  1.60356240E+00
 -5.52135690E-01 -2.22312060E-01 -2.22312060E-01  1.45669066E+01 -1.46033512E+01
 -1.46033512E+01  9.77808618E+00 -1.06035564E+01 -7.57501011E+00  4.95464337E+00
 -9.43915140E-01  1.68009606E+00 -2.00809746E+00  8.32759110E-01  8.32759110E-01
  6.43429413E+00 -6.57825030E-01 -7.50940983E+00  1.82223000E+00  1.82223000E+00
  1.82223000E+00 -7.50940983E+00  1.82223000E+00  1.82223000E+00  1.82223000E+00
  1.08841798E+01 -1.03484442E+01 -7.57501011E+00  4.95464337E+00  6.14091510E-01
  1.49969529E+00 -3.32556975E+00  1.09880469E+00  1.09880469E+00  1.09880469E+00
  1.08841798E+01 -1.03484442E+01 -9.40817349E+00  5.35006728E+00  7.23425310E-01
  2.01356415E+00  1.02044880E+00 -3.15245790E-01 -3.15245790E-01  2.47823280E-01
 -7.74447750E-01 -7.74447750E-01  1.46762404E+01 -1.49204192E+01 -1.49204192E+01
  9.77808618E+00 -1.06035564E+01 -7.57501011E+00  4.95464337E+00 -9.43915140E-01
  1.68009606E+00 -2.00809746E+00  8.32759110E-01  8.32759110E-01  6.43429413E+00
 -6.57825030E-01 -7.50940983E+00  1.82223000E+00  1.82223000E+00  1.82223000E+00
 -7.50940983E+00  1.82223000E+00  1.82223000E+00  1.82223000E+00  1.08841798E+01
 -1.03484442E+01 -4.64304204E+00  3.49868160E-01  7.12491930E-01  7.12491930E-01
  3.44401470E-01  3.88134990E-01  3.88134990E-01 -1.27556100E-01  4.61024190E-01
  4.61024190E-01 -4.84713180E-01  1.16804943E+00  1.07438681E+01 -1.04741780E+01
 -7.57501011E+00  4.95464337E+00 -1.59445125E+00  1.76574087E+00  5.43935655E+00
 -5.41202310E-01 -5.81655816E+00  1.44138393E+00  1.44138393E+00  1.44138393E+00
 -5.81655816E+00  1.44138393E+00  1.44138393E+00  1.44138393E+00  1.08841798E+01
 -1.03484442E+01 -9.40817349E+00  5.35006728E+00  7.23425310E-01  2.01356415E+00
  1.02044880E+00 -3.15245790E-01 -3.15245790E-01  2.47823280E-01 -7.74447750E-01
 -7.74447750E-01  1.46762404E+01 -1.49204192E+01 -1.49204192E+01  9.77808618E+00
 -1.06035564E+01 -7.57501011E+00  4.95464337E+00 -4.53735270E-01  1.53613989E+00
  3.85766091E+00  6.41424960E-01  6.41424960E-01 -1.19283176E+01  7.79003325E+00
  1.08841798E+01 -1.03484442E+01 -7.57501011E+00  4.95464337E+00 -4.37335200E-02
  1.78214094E+00 -6.25024890E-01  5.37557850E-01  5.37557850E-01  2.15023140E-01
 -2.28872088E+00  2.42356590E+00 -3.10507992E+00  2.60578890E+00 -1.95343056E+00
  2.36343231E+00 -3.10507992E+00  2.60578890E+00 -2.28872088E+00  2.42356590E+00
  1.08841798E+01 -1.03484442E+01 -9.40817349E+00  5.35006728E+00  6.94269630E-01
  1.60356240E+00 -5.52135690E-01 -2.22312060E-01 -2.22312060E-01  1.45669066E+01
 -1.46033512E+01 -1.46033512E+01  9.77808618E+00 -1.06035564E+01 -7.57501011E+00
  4.95464337E+00 -9.43915140E-01  1.68009606E+00 -2.00809746E+00  8.32759110E-01
  8.32759110E-01  6.43429413E+00 -6.57825030E-01 -7.50940983E+00  1.82223000E+00
  1.82223000E+00  1.82223000E+00 -7.50940983E+00  1.82223000E+00  1.82223000E+00
  1.82223000E+00  1.08841798E+01 -1.03484442E+01 -7.57501011E+00  4.95464337E+00
 -7.08847470E-01  1.83498561E+00  6.65842842E+00  7.83558900E-02 -4.44259674E+00
  1.16987166E+00  1.16987166E+00  1.16987166E+00 -1.23200970E+01  7.47478746E+00
  1.08841798E+01 -1.03484442E+01 -7.57501011E+00  4.95464337E+00 -1.08787131E+00
  1.58351787E+00  2.37436569E+00  3.40757010E-01 -5.83842492E+00  1.60720686E+00
  1.60720686E+00  1.60720686E+00 -7.83558900E-01  4.30046280E-01  4.30046280E-01
 -1.20267180E+00  3.38934780E-01  3.38934780E-01  3.38934780E-01  1.08841798E+01
 -1.03484442E+01 -7.57501011E+00  4.95464337E+00  2.60578890E-01  1.90969704E+00
 -3.71917143E+00  1.45231731E+00  1.45231731E+00  1.29924999E+01 -1.08076461E+01
 -1.67481159E+01  7.64607708E+00  7.64607708E+00  1.08841798E+01 -1.03484442E+01
 -7.57501011E+00  4.95464337E+00 -1.05871563E+00  2.47823280E+00 -1.34845020E-01
  6.68758410E-01  6.68758410E-01  3.40392564E+00 -9.89835336E+00  2.97934605E+00
  2.61490005E+00 -5.09313285E+00  6.08442597E+00 -4.02166161E+00  3.39299226E+00
  1.08841798E+01 -1.03484442E+01 -7.57501011E+00  4.95464337E+00  2.60578890E-01
  1.90969704E+00 -3.71917143E+00  1.45231731E+00  1.45231731E+00  1.29924999E+01
 -1.08076461E+01 -1.67481159E+01  7.64607708E+00  7.64607708E+00  1.08841798E+01
 -1.03484442E+01 -7.57501011E+00  4.95464337E+00 -9.43915140E-01  1.68009606E+00
 -2.00809746E+00  8.32759110E-01  8.32759110E-01  6.43429413E+00 -6.57825030E-01
 -7.50940983E+00  1.82223000E+00  1.82223000E+00  1.82223000E+00 -7.50940983E+00
  1.82223000E+00  1.82223000E+00  1.82223000E+00  1.08841798E+01 -1.03484442E+01
 -7.57501011E+00  4.95464337E+00  2.60578890E-01  1.90969704E+00 -3.71917143E+00
  1.45231731E+00  1.45231731E+00  1.29924999E+01 -1.08076461E+01 -1.67481159E+01
  7.64607708E+00  7.64607708E+00  1.08841798E+01 -1.03484442E+01 -7.57501011E+00
  4.95464337E+00 -7.08847470E-01  1.83498561E+00  6.65842842E+00  7.83558900E-02
 -4.44259674E+00  1.16987166E+00  1.16987166E+00  1.16987166E+00 -1.23200970E+01
  7.47478746E+00  1.08841798E+01 -1.03484442E+01 -7.57501011E+00  4.95464337E+00
  2.60578890E-01  1.90969704E+00 -3.71917143E+00  1.45231731E+00  1.45231731E+00
  1.29924999E+01 -1.08076461E+01 -1.67481159E+01  7.64607708E+00  7.64607708E+00
  1.08841798E+01 -1.03484442E+01 -6.33953817E+00  5.00566581E+00 -4.80522051E+00
  2.84267880E+00 -1.27556100E-02  5.95869210E-01  5.95869210E-01  7.10669700E-01
  5.19335550E-01  5.19335550E-01  8.85603780E-01  1.25187201E+00  1.25187201E+00
 -9.64870785E+00  6.29762688E+00  1.47163295E+01 -1.57203782E+01  8.15994594E+00
  8.15994594E+00 -1.57203782E+01  8.15994594E+00  8.15994594E+00  1.33769904E+01
 -1.07402236E+01 -7.57501011E+00  4.95464337E+00 -2.55112200E-02  1.59627348E+00
 -2.76978960E-01  5.37557850E-01  5.37557850E-01 -2.00445300E-02 -3.47317038E+00
  3.09596877E+00 -4.26584043E+00  3.01761288E+00  5.87851398E+00 -1.01662212E+01
  7.27434216E+00 -4.26584043E+00  3.01761288E+00 -3.47317038E+00  3.09596877E+00
  1.08841798E+01 -1.03484442E+01 -6.33953817E+00  5.00566581E+00 -4.80522051E+00
  2.84267880E+00 -1.27556100E-02  5.95869210E-01  5.95869210E-01  7.10669700E-01
  5.19335550E-01  5.19335550E-01  8.85603780E-01  1.25187201E+00  1.25187201E+00
 -9.64870785E+00  6.29762688E+00  1.47163295E+01 -1.57203782E+01  8.15994594E+00
  8.15994594E+00 -1.57203782E+01  8.15994594E+00  8.15994594E+00  1.33769904E+01
 -1.07402236E+01 -7.57501011E+00  4.95464337E+00 -9.43915140E-01  1.68009606E+00
 -2.00809746E+00  8.32759110E-01  8.32759110E-01  6.43429413E+00 -6.57825030E-01
 -7.50940983E+00  1.82223000E+00  1.82223000E+00  1.82223000E+00 -7.50940983E+00
  1.82223000E+00  1.82223000E+00  1.82223000E+00  1.08841798E+01 -1.03484442E+01
 -7.57501011E+00  4.95464337E+00 -4.59201960E-01  1.27191654E+00  1.27191654E+00
  1.08841798E+01 -1.03484442E+01 -7.57501011E+00  4.95464337E+00 -4.53735270E-01
  1.53613989E+00  3.85766091E+00  6.41424960E-01  6.41424960E-01 -1.19283176E+01
  7.79003325E+00  1.08841798E+01 -1.03484442E+01 -7.57501011E+00  4.95464337E+00
 -1.08787131E+00  1.58351787E+00  2.37436569E+00  3.40757010E-01 -5.83842492E+00
  1.60720686E+00  1.60720686E+00  1.60720686E+00 -7.83558900E-01  4.30046280E-01
  4.30046280E-01 -1.20267180E+00  3.38934780E-01  3.38934780E-01  3.38934780E-01
  1.08841798E+01 -1.03484442E+01 -7.57501011E+00  4.95464337E+00 -2.55112200E-02
  1.59627348E+00 -2.76978960E-01  5.37557850E-01  5.37557850E-01 -2.00445300E-02
 -3.47317038E+00  3.09596877E+00 -4.26584043E+00  3.01761288E+00  5.87851398E+00
 -1.01662212E+01  7.27434216E+00 -4.26584043E+00  3.01761288E+00 -3.47317038E+00
  3.09596877E+00  1.08841798E+01 -1.03484442E+01 -6.33953817E+00  5.00566581E+00
 -4.80522051E+00  2.84267880E+00 -1.27556100E-02  5.95869210E-01  5.95869210E-01
  7.10669700E-01  5.19335550E-01  5.19335550E-01  8.85603780E-01  1.25187201E+00
  1.25187201E+00 -9.64870785E+00  6.29762688E+00  1.47163295E+01 -1.57203782E+01
  8.15994594E+00  8.15994594E+00 -1.57203782E+01  8.15994594E+00  8.15994594E+00
  1.33769904E+01 -1.07402236E+01 -7.57501011E+00  4.95464337E+00 -5.64891300E-02
  1.54889550E+00 -6.56002800E-02  3.11601330E-01  3.11601330E-01 -1.17533835E+00
  6.41424960E-01  6.41424960E-01  1.26663207E+01 -1.10900918E+01 -1.71417176E+01
  7.74629973E+00  7.74629973E+00  1.08841798E+01 -1.03484442E+01 -7.57501011E+00
  4.95464337E+00 -4.53735270E-01  1.53613989E+00  3.85766091E+00  6.41424960E-01
  6.41424960E-01 -1.19283176E+01  7.79003325E+00  1.08841798E+01 -1.03484442E+01
 -7.57501011E+00  4.95464337E+00 -9.43915140E-01  1.68009606E+00 -2.00809746E+00
  8.32759110E-01  8.32759110E-01  6.43429413E+00 -6.57825030E-01 -7.50940983E+00
  1.82223000E+00  1.82223000E+00  1.82223000E+00 -7.50940983E+00  1.82223000E+00
  1.82223000E+00  1.82223000E+00  1.08841798E+01 -1.03484442E+01 -9.40817349E+00
  5.35006728E+00  6.94269630E-01  1.60356240E+00 -5.52135690E-01 -2.22312060E-01
 -2.22312060E-01  1.45669066E+01 -1.46033512E+01 -1.46033512E+01  9.77808618E+00
 -1.06035564E+01 -9.40817349E+00  5.35006728E+00  7.23425310E-01  2.01356415E+00
  1.02044880E+00 -3.15245790E-01 -3.15245790E-01  2.47823280E-01 -7.74447750E-01
 -7.74447750E-01  1.46762404E+01 -1.49204192E+01 -1.49204192E+01  9.77808618E+00
 -1.06035564E+01 -7.57501011E+00  4.95464337E+00 -4.59201960E-01  1.27191654E+00
  1.27191654E+00  1.08841798E+01 -1.03484442E+01 -7.57501011E+00  4.95464337E+00
 -1.59445125E+00  1.76574087E+00  5.43935655E+00 -5.41202310E-01 -5.81655816E+00
  1.44138393E+00  1.44138393E+00  1.44138393E+00 -5.81655816E+00  1.44138393E+00
  1.44138393E+00  1.44138393E+00  1.08841798E+01 -1.03484442E+01 -7.57501011E+00
  4.95464337E+00 -7.08847470E-01  1.83498561E+00  6.65842842E+00  7.83558900E-02
 -4.44259674E+00  1.16987166E+00  1.16987166E+00  1.16987166E+00 -1.23200970E+01
  7.47478746E+00  1.08841798E+01 -1.03484442E+01 -9.40817349E+00  5.35006728E+00
  7.23425310E-01  2.01356415E+00  1.02044880E+00 -3.15245790E-01 -3.15245790E-01
  2.47823280E-01 -7.74447750E-01 -7.74447750E-01  1.46762404E+01 -1.49204192E+01
 -1.49204192E+01  9.77808618E+00 -1.06035564E+01 -7.57501011E+00  4.95464337E+00
 -1.59445125E+00  1.76574087E+00  5.43935655E+00 -5.41202310E-01 -5.81655816E+00
  1.44138393E+00  1.44138393E+00  1.44138393E+00 -5.81655816E+00  1.44138393E+00
  1.44138393E+00  1.44138393E+00  1.08841798E+01 -1.03484442E+01 -7.57501011E+00
  4.95464337E+00 -7.08847470E-01  1.83498561E+00  6.65842842E+00  7.83558900E-02
 -4.44259674E+00  1.16987166E+00  1.16987166E+00  1.16987166E+00 -1.23200970E+01
  7.47478746E+00  1.08841798E+01 -1.03484442E+01 -7.57501011E+00  4.95464337E+00
 -4.59201960E-01  1.27191654E+00  1.27191654E+00  1.08841798E+01 -1.03484442E+01
 -7.57501011E+00  4.95464337E+00 -7.08847470E-01  1.83498561E+00  6.65842842E+00
  7.83558900E-02 -4.44259674E+00  1.16987166E+00  1.16987166E+00  1.16987166E+00
 -1.23200970E+01  7.47478746E+00  1.08841798E+01 -1.03484442E+01 -7.57501011E+00
  4.95464337E+00 -4.37335200E-02  1.78214094E+00 -6.25024890E-01  5.37557850E-01
  5.37557850E-01  2.15023140E-01 -2.28872088E+00  2.42356590E+00 -3.10507992E+00
  2.60578890E+00 -1.95343056E+00  2.36343231E+00 -3.10507992E+00  2.60578890E+00
 -2.28872088E+00  2.42356590E+00  1.08841798E+01 -1.03484442E+01 -7.57501011E+00
  4.95464337E+00 -7.08847470E-01  1.83498561E+00  6.65842842E+00  7.83558900E-02
 -4.44259674E+00  1.16987166E+00  1.16987166E+00  1.16987166E+00 -1.23200970E+01
  7.47478746E+00  1.08841798E+01 -1.03484442E+01 -7.57501011E+00  4.95464337E+00
 -9.43915140E-01  1.68009606E+00 -2.00809746E+00  8.32759110E-01  8.32759110E-01
  6.43429413E+00 -6.57825030E-01 -7.50940983E+00  1.82223000E+00  1.82223000E+00
  1.82223000E+00 -7.50940983E+00  1.82223000E+00  1.82223000E+00  1.82223000E+00
  1.08841798E+01 -1.03484442E+01 -9.40817349E+00  5.35006728E+00  6.94269630E-01
  1.60356240E+00 -5.52135690E-01 -2.22312060E-01 -2.22312060E-01  1.45669066E+01
 -1.46033512E+01 -1.46033512E+01  9.77808618E+00 -1.06035564E+01 -7.57501011E+00
  4.95464337E+00  6.14091510E-01  1.49969529E+00 -3.32556975E+00  1.09880469E+00
  1.09880469E+00  1.09880469E+00  1.08841798E+01 -1.03484442E+01 -7.57501011E+00
  4.95464337E+00  6.14091510E-01  1.49969529E+00 -3.32556975E+00  1.09880469E+00
  1.09880469E+00  1.09880469E+00  1.08841798E+01 -1.03484442E+01 -7.57501011E+00
  4.95464337E+00 -1.59445125E+00  1.76574087E+00  5.43935655E+00 -5.41202310E-01
 -5.81655816E+00  1.44138393E+00  1.44138393E+00  1.44138393E+00 -5.81655816E+00
  1.44138393E+00  1.44138393E+00  1.44138393E+00  1.08841798E+01 -1.03484442E+01
 -6.33953817E+00  5.00566581E+00 -4.37335200E+00  2.59849998E+00 -1.71289620E-01
  6.59647260E-01  6.59647260E-01  3.40757010E-01  1.87689690E-01  1.87689690E-01
 -8.72848170E-01  1.13160483E+00  1.13160483E+00 -2.60578890E-01  2.06823105E+00
  2.06823105E+00 -7.02287442E+00  6.19558200E+00  6.19558200E+00  6.19558200E+00
  1.33769904E+01 -1.07402236E+01 -7.57501011E+00  4.95464337E+00 -4.53735270E-01
  1.53613989E+00  3.85766091E+00  6.41424960E-01  6.41424960E-01 -1.19283176E+01
  7.79003325E+00  1.08841798E+01 -1.03484442E+01 -7.57501011E+00  4.95464337E+00
 -1.08787131E+00  1.58351787E+00  2.37436569E+00  3.40757010E-01 -5.83842492E+00
  1.60720686E+00  1.60720686E+00  1.60720686E+00 -7.83558900E-01  4.30046280E-01
  4.30046280E-01 -1.20267180E+00  3.38934780E-01  3.38934780E-01  3.38934780E-01
  1.08841798E+01 -1.03484442E+01 -7.57501011E+00  4.95464337E+00 -4.53735270E-01
  1.53613989E+00  3.85766091E+00  6.41424960E-01  6.41424960E-01 -1.19283176E+01
  7.79003325E+00  1.08841798E+01 -1.03484442E+01 -7.57501011E+00  4.95464337E+00
 -4.59201960E-01  1.27191654E+00  1.27191654E+00  1.08841798E+01 -1.03484442E+01
 -4.64304204E+00  3.49868160E-01  7.12491930E-01  7.12491930E-01  3.44401470E-01
  3.88134990E-01  3.88134990E-01 -1.27556100E-01  4.61024190E-01  4.61024190E-01
 -4.84713180E-01  1.16804943E+00  1.07438681E+01 -1.04741780E+01 -7.57501011E+00
  4.95464337E+00  6.14091510E-01  1.49969529E+00 -3.32556975E+00  1.09880469E+00
  1.09880469E+00  1.09880469E+00  1.08841798E+01 -1.03484442E+01 -7.57501011E+00
  4.95464337E+00 -9.43915140E-01  1.68009606E+00 -2.00809746E+00  8.32759110E-01
  8.32759110E-01  6.43429413E+00 -6.57825030E-01 -7.50940983E+00  1.82223000E+00
  1.82223000E+00  1.82223000E+00 -7.50940983E+00  1.82223000E+00  1.82223000E+00
  1.82223000E+00  1.08841798E+01 -1.03484442E+01 -7.57501011E+00  4.95464337E+00
  2.60578890E-01  1.90969704E+00 -3.71917143E+00  1.45231731E+00  1.45231731E+00
  1.29924999E+01 -1.08076461E+01 -1.67481159E+01  7.64607708E+00  7.64607708E+00
  1.08841798E+01 -1.03484442E+01 -7.57501011E+00  4.95464337E+00 -9.43915140E-01
  1.68009606E+00 -2.00809746E+00  8.32759110E-01  8.32759110E-01  6.43429413E+00
 -6.57825030E-01 -7.50940983E+00  1.82223000E+00  1.82223000E+00  1.82223000E+00
 -7.50940983E+00  1.82223000E+00  1.82223000E+00  1.82223000E+00  1.08841798E+01
 -1.03484442E+01 -7.57501011E+00  4.95464337E+00 -7.08847470E-01  1.83498561E+00
  6.65842842E+00  7.83558900E-02 -4.44259674E+00  1.16987166E+00  1.16987166E+00
  1.16987166E+00 -1.23200970E+01  7.47478746E+00  1.08841798E+01 -1.03484442E+01
 -7.57501011E+00  4.95464337E+00 -4.59201960E-01  1.27191654E+00  1.27191654E+00
  1.08841798E+01 -1.03484442E+01 -7.57501011E+00  4.95464337E+00 -4.59201960E-01
  1.27191654E+00  1.27191654E+00  1.08841798E+01 -1.03484442E+01 -7.57501011E+00
  4.95464337E+00 -7.08847470E-01  1.83498561E+00  6.65842842E+00  7.83558900E-02
 -4.44259674E+00  1.16987166E+00  1.16987166E+00  1.16987166E+00 -1.23200970E+01
  7.47478746E+00  1.08841798E+01 -1.03484442E+01 -7.57501011E+00  4.95464337E+00
  6.14091510E-01  1.49969529E+00 -3.32556975E+00  1.09880469E+00  1.09880469E+00
  1.09880469E+00  1.08841798E+01 -1.03484442E+01 -7.57501011E+00  4.95464337E+00
 -1.05871563E+00  2.47823280E+00 -1.34845020E-01  6.68758410E-01  6.68758410E-01
  3.40392564E+00 -9.89835336E+00  2.97934605E+00  2.61490005E+00 -5.09313285E+00
  6.08442597E+00 -4.02166161E+00  3.39299226E+00  1.08841798E+01 -1.03484442E+01
 -9.40817349E+00  5.35006728E+00  6.94269630E-01  1.60356240E+00 -5.52135690E-01
 -2.22312060E-01 -2.22312060E-01  1.45669066E+01 -1.46033512E+01 -1.46033512E+01
  9.77808618E+00 -1.06035564E+01 -4.64304204E+00  3.49868160E-01  7.12491930E-01
  7.12491930E-01  3.44401470E-01  3.88134990E-01  3.88134990E-01 -1.27556100E-01
  4.61024190E-01  4.61024190E-01 -4.84713180E-01  1.16804943E+00  1.07438681E+01
 -1.04741780E+01 -7.57501011E+00  4.95464337E+00  6.14091510E-01  1.49969529E+00
 -3.32556975E+00  1.09880469E+00  1.09880469E+00  1.09880469E+00  1.08841798E+01
 -1.03484442E+01 -7.57501011E+00  4.95464337E+00 -4.37335200E-02  1.78214094E+00
 -6.25024890E-01  5.37557850E-01  5.37557850E-01  2.15023140E-01 -2.28872088E+00
  2.42356590E+00 -3.10507992E+00  2.60578890E+00 -1.95343056E+00  2.36343231E+00
 -3.10507992E+00  2.60578890E+00 -2.28872088E+00  2.42356590E+00  1.08841798E+01
 -1.03484442E+01 -7.57501011E+00  4.95464337E+00 -9.43915140E-01  1.68009606E+00
 -2.00809746E+00  8.32759110E-01  8.32759110E-01  6.43429413E+00 -6.57825030E-01
 -7.50940983E+00  1.82223000E+00  1.82223000E+00  1.82223000E+00 -7.50940983E+00
  1.82223000E+00  1.82223000E+00  1.82223000E+00  1.08841798E+01 -1.03484442E+01
 -9.40817349E+00  5.35006728E+00  7.23425310E-01  2.01356415E+00  1.02044880E+00
 -3.15245790E-01 -3.15245790E-01  2.47823280E-01 -7.74447750E-01 -7.74447750E-01
  1.46762404E+01 -1.49204192E+01 -1.49204192E+01  9.77808618E+00 -1.06035564E+01
 -6.33953817E+00  5.00566581E+00 -4.37335200E+00  2.59849998E+00 -1.71289620E-01
  6.59647260E-01  6.59647260E-01  3.40757010E-01  1.87689690E-01  1.87689690E-01
 -8.72848170E-01  1.13160483E+00  1.13160483E+00 -2.60578890E-01  2.06823105E+00
  2.06823105E+00 -7.02287442E+00  6.19558200E+00  6.19558200E+00  6.19558200E+00
  1.33769904E+01 -1.07402236E+01 -7.57501011E+00  4.95464337E+00 -1.59445125E+00
  1.76574087E+00  5.43935655E+00 -5.41202310E-01 -5.81655816E+00  1.44138393E+00
  1.44138393E+00  1.44138393E+00 -5.81655816E+00  1.44138393E+00  1.44138393E+00
  1.44138393E+00  1.08841798E+01 -1.03484442E+01 -7.57501011E+00  4.95464337E+00
  6.14091510E-01  1.49969529E+00 -3.32556975E+00  1.09880469E+00  1.09880469E+00
  1.09880469E+00  1.08841798E+01 -1.03484442E+01 -7.57501011E+00  4.95464337E+00
 -9.43915140E-01  1.68009606E+00 -2.00809746E+00  8.32759110E-01  8.32759110E-01
  6.43429413E+00 -6.57825030E-01 -7.50940983E+00  1.82223000E+00  1.82223000E+00
  1.82223000E+00 -7.50940983E+00  1.82223000E+00  1.82223000E+00  1.82223000E+00
  1.08841798E+01 -1.03484442E+01 -7.57501011E+00  4.95464337E+00 -2.55112200E-02
  1.59627348E+00 -2.76978960E-01  5.37557850E-01  5.37557850E-01 -2.00445300E-02
 -3.47317038E+00  3.09596877E+00 -4.26584043E+00  3.01761288E+00  5.87851398E+00
 -1.01662212E+01  7.27434216E+00 -4.26584043E+00  3.01761288E+00 -3.47317038E+00
  3.09596877E+00  1.08841798E+01 -1.03484442E+01 -7.57501011E+00  4.95464337E+00
 -4.59201960E-01  1.27191654E+00  1.27191654E+00  1.08841798E+01 -1.03484442E+01
 -6.33953817E+00  5.00566581E+00 -4.37335200E+00  2.59849998E+00 -1.71289620E-01
  6.59647260E-01  6.59647260E-01  3.40757010E-01  1.87689690E-01  1.87689690E-01
 -8.72848170E-01  1.13160483E+00  1.13160483E+00 -2.60578890E-01  2.06823105E+00
  2.06823105E+00 -7.02287442E+00  6.19558200E+00  6.19558200E+00  6.19558200E+00
  1.33769904E+01 -1.07402236E+01 -7.57501011E+00  4.95464337E+00 -2.55112200E-02
  1.59627348E+00 -2.76978960E-01  5.37557850E-01  5.37557850E-01 -2.00445300E-02
 -3.47317038E+00  3.09596877E+00 -4.26584043E+00  3.01761288E+00  5.87851398E+00
 -1.01662212E+01  7.27434216E+00 -4.26584043E+00  3.01761288E+00 -3.47317038E+00
  3.09596877E+00  1.08841798E+01 -1.03484442E+01 -7.57501011E+00  4.95464337E+00
  6.14091510E-01  1.49969529E+00 -3.32556975E+00  1.09880469E+00  1.09880469E+00
  1.09880469E+00  1.08841798E+01 -1.03484442E+01 -7.57501011E+00  4.95464337E+00
  6.14091510E-01  1.49969529E+00 -3.32556975E+00  1.09880469E+00  1.09880469E+00
  1.09880469E+00  1.08841798E+01 -1.03484442E+01 -7.57501011E+00  4.95464337E+00
 -9.43915140E-01  1.68009606E+00 -2.00809746E+00  8.32759110E-01  8.32759110E-01
  6.43429413E+00 -6.57825030E-01 -7.50940983E+00  1.82223000E+00  1.82223000E+00
  1.82223000E+00 -7.50940983E+00  1.82223000E+00  1.82223000E+00  1.82223000E+00
  1.08841798E+01 -1.03484442E+01 -6.33953817E+00  5.00566581E+00 -4.37335200E+00
  2.59849998E+00 -1.71289620E-01  6.59647260E-01  6.59647260E-01  3.40757010E-01
  1.87689690E-01  1.87689690E-01 -8.72848170E-01  1.13160483E+00  1.13160483E+00
 -2.60578890E-01  2.06823105E+00  2.06823105E+00 -7.02287442E+00  6.19558200E+00
  6.19558200E+00  6.19558200E+00  1.33769904E+01 -1.07402236E+01 -7.57501011E+00
  4.95464337E+00 -9.43915140E-01  1.68009606E+00 -2.00809746E+00  8.32759110E-01
  8.32759110E-01  6.43429413E+00 -6.57825030E-01 -7.50940983E+00  1.82223000E+00
  1.82223000E+00  1.82223000E+00 -7.50940983E+00  1.82223000E+00  1.82223000E+00
  1.82223000E+00  1.08841798E+01 -1.03484442E+01 -9.40817349E+00  5.35006728E+00
  7.23425310E-01  2.01356415E+00  1.02044880E+00 -3.15245790E-01 -3.15245790E-01
  2.47823280E-01 -7.74447750E-01 -7.74447750E-01  1.46762404E+01 -1.49204192E+01
 -1.49204192E+01  9.77808618E+00 -1.06035564E+01 -7.57501011E+00  4.95464337E+00
 -4.37335200E-02  1.78214094E+00 -6.25024890E-01  5.37557850E-01  5.37557850E-01
  2.15023140E-01 -2.28872088E+00  2.42356590E+00 -3.10507992E+00  2.60578890E+00
 -1.95343056E+00  2.36343231E+00 -3.10507992E+00  2.60578890E+00 -2.28872088E+00
  2.42356590E+00  1.08841798E+01 -1.03484442E+01 -7.57501011E+00  4.95464337E+00
 -1.08787131E+00  1.58351787E+00  2.37436569E+00  3.40757010E-01 -5.83842492E+00
  1.60720686E+00  1.60720686E+00  1.60720686E+00 -7.83558900E-01  4.30046280E-01
  4.30046280E-01 -1.20267180E+00  3.38934780E-01  3.38934780E-01  3.38934780E-01
  1.08841798E+01 -1.03484442E+01 -9.40817349E+00  5.35006728E+00  6.94269630E-01
  1.60356240E+00 -5.52135690E-01 -2.22312060E-01 -2.22312060E-01  1.45669066E+01
 -1.46033512E+01 -1.46033512E+01  9.77808618E+00 -1.06035564E+01 -4.64304204E+00
  3.49868160E-01  7.12491930E-01  7.12491930E-01  3.44401470E-01  3.88134990E-01
  3.88134990E-01 -1.27556100E-01  4.61024190E-01  4.61024190E-01 -4.84713180E-01
  1.16804943E+00  1.07438681E+01 -1.04741780E+01 -7.57501011E+00  4.95464337E+00
 -7.08847470E-01  1.83498561E+00  6.65842842E+00  7.83558900E-02 -4.44259674E+00
  1.16987166E+00  1.16987166E+00  1.16987166E+00 -1.23200970E+01  7.47478746E+00
  1.08841798E+01 -1.03484442E+01 -6.33953817E+00  5.00566581E+00 -4.80522051E+00
  2.84267880E+00 -1.27556100E-02  5.95869210E-01  5.95869210E-01  7.10669700E-01
  5.19335550E-01  5.19335550E-01  8.85603780E-01  1.25187201E+00  1.25187201E+00
 -9.64870785E+00  6.29762688E+00  1.47163295E+01 -1.57203782E+01  8.15994594E+00
  8.15994594E+00 -1.57203782E+01  8.15994594E+00  8.15994594E+00  1.33769904E+01
 -1.07402236E+01 -9.40817349E+00  5.35006728E+00  7.23425310E-01  2.01356415E+00
  1.02044880E+00 -3.15245790E-01 -3.15245790E-01  2.47823280E-01 -7.74447750E-01
 -7.74447750E-01  1.46762404E+01 -1.49204192E+01 -1.49204192E+01  9.77808618E+00
 -1.06035564E+01 -7.57501011E+00  4.95464337E+00 -1.59445125E+00  1.76574087E+00
  5.43935655E+00 -5.41202310E-01 -5.81655816E+00  1.44138393E+00  1.44138393E+00
  1.44138393E+00 -5.81655816E+00  1.44138393E+00  1.44138393E+00  1.44138393E+00
  1.08841798E+01 -1.03484442E+01 -7.57501011E+00  4.95464337E+00  6.14091510E-01
  1.49969529E+00 -3.32556975E+00  1.09880469E+00  1.09880469E+00  1.09880469E+00
  1.08841798E+01 -1.03484442E+01 -9.40817349E+00  5.35006728E+00  7.23425310E-01
  2.01356415E+00  1.02044880E+00 -3.15245790E-01 -3.15245790E-01  2.47823280E-01
 -7.74447750E-01 -7.74447750E-01  1.46762404E+01 -1.49204192E+01 -1.49204192E+01
  9.77808618E+00 -1.06035564E+01 -7.57501011E+00  4.95464337E+00 -4.59201960E-01
  1.27191654E+00  1.27191654E+00  1.08841798E+01 -1.03484442E+01 -7.57501011E+00
  4.95464337E+00 -1.59445125E+00  1.76574087E+00  5.43935655E+00 -5.41202310E-01
 -5.81655816E+00  1.44138393E+00  1.44138393E+00  1.44138393E+00 -5.81655816E+00
  1.44138393E+00  1.44138393E+00  1.44138393E+00  1.08841798E+01 -1.03484442E+01
 -4.64304204E+00  3.49868160E-01  7.12491930E-01  7.12491930E-01  3.44401470E-01
  3.88134990E-01  3.88134990E-01 -1.27556100E-01  4.61024190E-01  4.61024190E-01
 -4.84713180E-01  1.16804943E+00  1.07438681E+01 -1.04741780E+01 -7.57501011E+00
  4.95464337E+00  3.88134990E-01  2.04818652E+00 -2.24316513E+00  2.02631976E+00
  2.02631976E+00 -5.68353537E+00  3.52237059E+00  1.08841798E+01 -1.03484442E+01
 -6.33953817E+00  5.00566581E+00 -4.80522051E+00  2.84267880E+00 -1.27556100E-02
  5.95869210E-01  5.95869210E-01  7.10669700E-01  5.19335550E-01  5.19335550E-01
  8.85603780E-01  1.25187201E+00  1.25187201E+00 -9.64870785E+00  6.29762688E+00
  1.47163295E+01 -1.57203782E+01  8.15994594E+00  8.15994594E+00 -1.57203782E+01
  8.15994594E+00  8.15994594E+00  1.33769904E+01 -1.07402236E+01 -7.57501011E+00
  4.95464337E+00 -9.43915140E-01  1.68009606E+00 -2.00809746E+00  8.32759110E-01
  8.32759110E-01  6.43429413E+00 -6.57825030E-01 -7.50940983E+00  1.82223000E+00
  1.82223000E+00  1.82223000E+00 -7.50940983E+00  1.82223000E+00  1.82223000E+00
  1.82223000E+00  1.08841798E+01 -1.03484442E+01 -7.57501011E+00  4.95464337E+00
 -7.08847470E-01  1.83498561E+00  6.65842842E+00  7.83558900E-02 -4.44259674E+00
  1.16987166E+00  1.16987166E+00  1.16987166E+00 -1.23200970E+01  7.47478746E+00
  1.08841798E+01 -1.03484442E+01 -7.57501011E+00  4.95464337E+00 -1.08787131E+00
  1.58351787E+00  2.37436569E+00  3.40757010E-01 -5.83842492E+00  1.60720686E+00
  1.60720686E+00  1.60720686E+00 -7.83558900E-01  4.30046280E-01  4.30046280E-01
 -1.20267180E+00  3.38934780E-01  3.38934780E-01  3.38934780E-01  1.08841798E+01
 -1.03484442E+01 -7.57501011E+00  4.95464337E+00 -1.05871563E+00  2.47823280E+00
 -1.34845020E-01  6.68758410E-01  6.68758410E-01  3.40392564E+00 -9.89835336E+00
  2.97934605E+00  2.61490005E+00 -5.09313285E+00  6.08442597E+00 -4.02166161E+00
  3.39299226E+00  1.08841798E+01 -1.03484442E+01 -7.57501011E+00  4.95464337E+00
 -9.43915140E-01  1.68009606E+00 -2.00809746E+00  8.32759110E-01  8.32759110E-01
  6.43429413E+00 -6.57825030E-01 -7.50940983E+00  1.82223000E+00  1.82223000E+00
  1.82223000E+00 -7.50940983E+00  1.82223000E+00  1.82223000E+00  1.82223000E+00
  1.08841798E+01 -1.03484442E+01 -4.64304204E+00  3.49868160E-01  7.12491930E-01
  7.12491930E-01  3.44401470E-01  3.88134990E-01  3.88134990E-01 -1.27556100E-01
  4.61024190E-01  4.61024190E-01 -4.84713180E-01  1.16804943E+00  1.07438681E+01
 -1.04741780E+01 -7.57501011E+00  4.95464337E+00 -4.37335200E-02  1.78214094E+00
 -6.25024890E-01  5.37557850E-01  5.37557850E-01  2.15023140E-01 -2.28872088E+00
  2.42356590E+00 -3.10507992E+00  2.60578890E+00 -1.95343056E+00  2.36343231E+00
 -3.10507992E+00  2.60578890E+00 -2.28872088E+00  2.42356590E+00  1.08841798E+01
 -1.03484442E+01 -7.57501011E+00  4.95464337E+00 -1.59445125E+00  1.76574087E+00
  5.43935655E+00 -5.41202310E-01 -5.81655816E+00  1.44138393E+00  1.44138393E+00
  1.44138393E+00 -5.81655816E+00  1.44138393E+00  1.44138393E+00  1.44138393E+00
  1.08841798E+01 -1.03484442E+01 -6.33953817E+00  5.00566581E+00 -4.80522051E+00
  2.84267880E+00 -1.27556100E-02  5.95869210E-01  5.95869210E-01  7.10669700E-01
  5.19335550E-01  5.19335550E-01  8.85603780E-01  1.25187201E+00  1.25187201E+00
 -9.64870785E+00  6.29762688E+00  1.47163295E+01 -1.57203782E+01  8.15994594E+00
  8.15994594E+00 -1.57203782E+01  8.15994594E+00  8.15994594E+00  1.33769904E+01
 -1.07402236E+01 -7.57501011E+00  4.95464337E+00 -9.43915140E-01  1.68009606E+00
 -2.00809746E+00  8.32759110E-01  8.32759110E-01  6.43429413E+00 -6.57825030E-01
 -7.50940983E+00  1.82223000E+00  1.82223000E+00  1.82223000E+00 -7.50940983E+00
  1.82223000E+00  1.82223000E+00  1.82223000E+00  1.08841798E+01 -1.03484442E+01
 -9.40817349E+00  5.35006728E+00  7.23425310E-01  2.01356415E+00  1.02044880E+00
 -3.15245790E-01 -3.15245790E-01  2.47823280E-01 -7.74447750E-01 -7.74447750E-01
  1.46762404E+01 -1.49204192E+01 -1.49204192E+01  9.77808618E+00 -1.06035564E+01
 -9.40817349E+00  5.35006728E+00  7.23425310E-01  2.01356415E+00  1.02044880E+00
 -3.15245790E-01 -3.15245790E-01  2.47823280E-01 -7.74447750E-01 -7.74447750E-01
  1.46762404E+01 -1.49204192E+01 -1.49204192E+01  9.77808618E+00 -1.06035564E+01
 -4.64304204E+00  3.49868160E-01  7.12491930E-01  7.12491930E-01  3.44401470E-01
  3.88134990E-01  3.88134990E-01 -1.27556100E-01  4.61024190E-01  4.61024190E-01
 -4.84713180E-01  1.16804943E+00  1.07438681E+01 -1.04741780E+01 -9.40817349E+00
  5.35006728E+00  6.94269630E-01  1.60356240E+00 -5.52135690E-01 -2.22312060E-01
 -2.22312060E-01  1.45669066E+01 -1.46033512E+01 -1.46033512E+01  9.77808618E+00
 -1.06035564E+01 -7.57501011E+00  4.95464337E+00 -4.37335200E-02  1.78214094E+00
 -6.25024890E-01  5.37557850E-01  5.37557850E-01  2.15023140E-01 -2.28872088E+00
  2.42356590E+00 -3.10507992E+00  2.60578890E+00 -1.95343056E+00  2.36343231E+00
 -3.10507992E+00  2.60578890E+00 -2.28872088E+00  2.42356590E+00  1.08841798E+01
 -1.03484442E+01 -7.57501011E+00  4.95464337E+00 -5.64891300E-02  1.54889550E+00
 -6.56002800E-02  3.11601330E-01  3.11601330E-01 -1.17533835E+00  6.41424960E-01
  6.41424960E-01  1.26663207E+01 -1.10900918E+01 -1.71417176E+01  7.74629973E+00
  7.74629973E+00  1.08841798E+01 -1.03484442E+01 -7.57501011E+00  4.95464337E+00
 -1.59445125E+00  1.76574087E+00  5.43935655E+00 -5.41202310E-01 -5.81655816E+00
  1.44138393E+00  1.44138393E+00  1.44138393E+00 -5.81655816E+00  1.44138393E+00
  1.44138393E+00  1.44138393E+00  1.08841798E+01 -1.03484442E+01 -6.33953817E+00
  5.00566581E+00 -4.80522051E+00  2.84267880E+00 -1.27556100E-02  5.95869210E-01
  5.95869210E-01  7.10669700E-01  5.19335550E-01  5.19335550E-01  8.85603780E-01
  1.25187201E+00  1.25187201E+00 -9.64870785E+00  6.29762688E+00  1.47163295E+01
 -1.57203782E+01  8.15994594E+00  8.15994594E+00 -1.57203782E+01  8.15994594E+00
  8.15994594E+00  1.33769904E+01 -1.07402236E+01 -9.40817349E+00  5.35006728E+00
  6.94269630E-01  1.60356240E+00 -5.52135690E-01 -2.22312060E-01 -2.22312060E-01
  1.45669066E+01 -1.46033512E+01 -1.46033512E+01  9.77808618E+00 -1.06035564E+01
 -4.64304204E+00  3.49868160E-01  7.12491930E-01  7.12491930E-01  3.44401470E-01
  3.88134990E-01  3.88134990E-01 -1.27556100E-01  4.61024190E-01  4.61024190E-01
 -4.84713180E-01  1.16804943E+00  1.07438681E+01 -1.04741780E+01 -7.57501011E+00
  4.95464337E+00 -4.59201960E-01  1.27191654E+00  1.27191654E+00  1.08841798E+01
 -1.03484442E+01 -7.57501011E+00  4.95464337E+00 -1.59445125E+00  1.76574087E+00
  5.43935655E+00 -5.41202310E-01 -5.81655816E+00  1.44138393E+00  1.44138393E+00
  1.44138393E+00 -5.81655816E+00  1.44138393E+00  1.44138393E+00  1.44138393E+00
  1.08841798E+01 -1.03484442E+01 -7.57501011E+00  4.95464337E+00 -1.08787131E+00
  1.58351787E+00  2.37436569E+00  3.40757010E-01 -5.83842492E+00  1.60720686E+00
  1.60720686E+00  1.60720686E+00 -7.83558900E-01  4.30046280E-01  4.30046280E-01
 -1.20267180E+00  3.38934780E-01  3.38934780E-01  3.38934780E-01  1.08841798E+01
 -1.03484442E+01 -7.57501011E+00  4.95464337E+00 -7.08847470E-01  1.83498561E+00
  6.65842842E+00  7.83558900E-02 -4.44259674E+00  1.16987166E+00  1.16987166E+00
  1.16987166E+00 -1.23200970E+01  7.47478746E+00  1.08841798E+01 -1.03484442E+01
 -7.57501011E+00  4.95464337E+00 -4.59201960E-01  1.27191654E+00  1.27191654E+00
  1.08841798E+01 -1.03484442E+01 -7.57501011E+00  4.95464337E+00 -4.53735270E-01
  1.53613989E+00  3.85766091E+00  6.41424960E-01  6.41424960E-01 -1.19283176E+01
  7.79003325E+00  1.08841798E+01 -1.03484442E+01 -7.57501011E+00  4.95464337E+00
  6.14091510E-01  1.49969529E+00 -3.32556975E+00  1.09880469E+00  1.09880469E+00
  1.09880469E+00  1.08841798E+01 -1.03484442E+01 -6.33953817E+00  5.00566581E+00
 -4.80522051E+00  2.84267880E+00 -1.27556100E-02  5.95869210E-01  5.95869210E-01
  7.10669700E-01  5.19335550E-01  5.19335550E-01  8.85603780E-01  1.25187201E+00
  1.25187201E+00 -9.64870785E+00  6.29762688E+00  1.47163295E+01 -1.57203782E+01
  8.15994594E+00  8.15994594E+00 -1.57203782E+01  8.15994594E+00  8.15994594E+00
  1.33769904E+01 -1.07402236E+01 -7.57501011E+00  4.95464337E+00 -4.37335200E-02
  1.78214094E+00 -6.25024890E-01  5.37557850E-01  5.37557850E-01  2.15023140E-01
 -2.28872088E+00  2.42356590E+00 -3.10507992E+00  2.60578890E+00 -1.95343056E+00
  2.36343231E+00 -3.10507992E+00  2.60578890E+00 -2.28872088E+00  2.42356590E+00
  1.08841798E+01 -1.03484442E+01 -7.57501011E+00  4.95464337E+00  2.60578890E-01
  1.90969704E+00 -3.71917143E+00  1.45231731E+00  1.45231731E+00  1.29924999E+01
 -1.08076461E+01 -1.67481159E+01  7.64607708E+00  7.64607708E+00  1.08841798E+01
 -1.03484442E+01 -7.57501011E+00  4.95464337E+00  6.14091510E-01  1.49969529E+00
 -3.32556975E+00  1.09880469E+00  1.09880469E+00  1.09880469E+00  1.08841798E+01
 -1.03484442E+01 -7.57501011E+00  4.95464337E+00 -2.55112200E-02  1.59627348E+00
 -2.76978960E-01  5.37557850E-01  5.37557850E-01 -2.00445300E-02 -3.47317038E+00
  3.09596877E+00 -4.26584043E+00  3.01761288E+00  5.87851398E+00 -1.01662212E+01
  7.27434216E+00 -4.26584043E+00  3.01761288E+00 -3.47317038E+00  3.09596877E+00
  1.08841798E+01 -1.03484442E+01 -9.40817349E+00  5.35006728E+00  7.23425310E-01
  2.01356415E+00  1.02044880E+00 -3.15245790E-01 -3.15245790E-01  2.47823280E-01
 -7.74447750E-01 -7.74447750E-01  1.46762404E+01 -1.49204192E+01 -1.49204192E+01
  9.77808618E+00 -1.06035564E+01 -7.57501011E+00  4.95464337E+00 -7.08847470E-01
  1.83498561E+00  6.65842842E+00  7.83558900E-02 -4.44259674E+00  1.16987166E+00
  1.16987166E+00  1.16987166E+00 -1.23200970E+01  7.47478746E+00  1.08841798E+01
 -1.03484442E+01 -7.57501011E+00  4.95464337E+00 -1.08787131E+00  1.58351787E+00
  2.37436569E+00  3.40757010E-01 -5.83842492E+00  1.60720686E+00  1.60720686E+00
  1.60720686E+00 -7.83558900E-01  4.30046280E-01  4.30046280E-01 -1.20267180E+00
  3.38934780E-01  3.38934780E-01  3.38934780E-01  1.08841798E+01 -1.03484442E+01
 -7.57501011E+00  4.95464337E+00 -4.53735270E-01  1.53613989E+00  3.85766091E+00
  6.41424960E-01  6.41424960E-01 -1.19283176E+01  7.79003325E+00  1.08841798E+01
 -1.03484442E+01 -7.57501011E+00  4.95464337E+00 -1.59445125E+00  1.76574087E+00
  5.43935655E+00 -5.41202310E-01 -5.81655816E+00  1.44138393E+00  1.44138393E+00
  1.44138393E+00 -5.81655816E+00  1.44138393E+00  1.44138393E+00  1.44138393E+00
  1.08841798E+01 -1.03484442E+01 -7.57501011E+00  4.95464337E+00 -7.08847470E-01
  1.83498561E+00  6.65842842E+00  7.83558900E-02 -4.44259674E+00  1.16987166E+00
  1.16987166E+00  1.16987166E+00 -1.23200970E+01  7.47478746E+00  1.08841798E+01
 -1.03484442E+01 -7.57501011E+00  4.95464337E+00 -1.05871563E+00  2.47823280E+00
 -1.34845020E-01  6.68758410E-01  6.68758410E-01  3.40392564E+00 -9.89835336E+00
  2.97934605E+00  2.61490005E+00 -5.09313285E+00  6.08442597E+00 -4.02166161E+00
  3.39299226E+00  1.08841798E+01 -1.03484442E+01 -7.57501011E+00  4.95464337E+00
 -1.59445125E+00  1.76574087E+00  5.43935655E+00 -5.41202310E-01 -5.81655816E+00
  1.44138393E+00  1.44138393E+00  1.44138393E+00 -5.81655816E+00  1.44138393E+00
  1.44138393E+00  1.44138393E+00  1.08841798E+01 -1.03484442E+01 -7.57501011E+00
  4.95464337E+00  6.14091510E-01  1.49969529E+00 -3.32556975E+00  1.09880469E+00
  1.09880469E+00  1.09880469E+00  1.08841798E+01 -1.03484442E+01 -6.33953817E+00
  5.00566581E+00 -4.37335200E+00  2.59849998E+00 -1.71289620E-01  6.59647260E-01
  6.59647260E-01  3.40757010E-01  1.87689690E-01  1.87689690E-01 -8.72848170E-01
  1.13160483E+00  1.13160483E+00 -2.60578890E-01  2.06823105E+00  2.06823105E+00
 -7.02287442E+00  6.19558200E+00  6.19558200E+00  6.19558200E+00  1.33769904E+01
 -1.07402236E+01 -6.96274083E+00  4.88539863E+00 -3.32556975E+00  2.00080854E+00
 -1.74751857E+00  8.07247890E-01  8.07247890E-01  1.00587096E+00 -2.36889900E+00
  2.56569984E+00 -3.36565881E+00  2.66227803E+00 -1.72018512E+00  2.33245440E+00
 -3.36565881E+00  2.66227803E+00 -2.36889900E+00  2.56569984E+00  1.39582818E+01
 -1.46252180E+01 -1.46252180E+01  2.90099016E+00  3.61530432E+00  3.61530432E+00
  3.61530432E+00  4.02712830E-01  2.03360868E+00  1.57622895E+00  2.27778750E-01
  2.27778750E-01  6.08624820E-01  5.32091160E-01  5.32091160E-01 -5.05486602E+00
 -6.21380430E-01  1.08787131E+00  1.08787131E+00  1.08787131E+00  1.11575143E+01
 -1.04104000E+01 -6.33953817E+00  5.00566581E+00 -4.80522051E+00  2.84267880E+00
 -1.27556100E-02  5.95869210E-01  5.95869210E-01  7.10669700E-01  5.19335550E-01
  5.19335550E-01  8.85603780E-01  1.25187201E+00  1.25187201E+00 -9.64870785E+00
  6.29762688E+00  1.47163295E+01 -1.57203782E+01  8.15994594E+00  8.15994594E+00
 -1.57203782E+01  8.15994594E+00  8.15994594E+00  1.33769904E+01 -1.07402236E+01
 -7.57501011E+00  4.95464337E+00 -4.59201960E-01  1.27191654E+00  1.27191654E+00
  1.08841798E+01 -1.03484442E+01 -7.57501011E+00  4.95464337E+00 -1.59445125E+00
  1.76574087E+00  5.43935655E+00 -5.41202310E-01 -5.81655816E+00  1.44138393E+00
  1.44138393E+00  1.44138393E+00 -5.81655816E+00  1.44138393E+00  1.44138393E+00
  1.44138393E+00  1.08841798E+01 -1.03484442E+01 -9.40817349E+00  5.35006728E+00
  6.94269630E-01  1.60356240E+00 -5.52135690E-01 -2.22312060E-01 -2.22312060E-01
  1.45669066E+01 -1.46033512E+01 -1.46033512E+01  9.77808618E+00 -1.06035564E+01
 -7.57501011E+00  4.95464337E+00 -7.08847470E-01  1.83498561E+00  6.65842842E+00
  7.83558900E-02 -4.44259674E+00  1.16987166E+00  1.16987166E+00  1.16987166E+00
 -1.23200970E+01  7.47478746E+00  1.08841798E+01 -1.03484442E+01 -7.57501011E+00
  4.95464337E+00 -4.37335200E-02  1.78214094E+00 -6.25024890E-01  5.37557850E-01
  5.37557850E-01  2.15023140E-01 -2.28872088E+00  2.42356590E+00 -3.10507992E+00
  2.60578890E+00 -1.95343056E+00  2.36343231E+00 -3.10507992E+00  2.60578890E+00
 -2.28872088E+00  2.42356590E+00  1.08841798E+01 -1.03484442E+01 -7.57501011E+00
  4.95464337E+00 -9.43915140E-01  1.68009606E+00 -2.00809746E+00  8.32759110E-01
  8.32759110E-01  6.43429413E+00 -6.57825030E-01 -7.50940983E+00  1.82223000E+00
  1.82223000E+00  1.82223000E+00 -7.50940983E+00  1.82223000E+00  1.82223000E+00
  1.82223000E+00  1.08841798E+01 -1.03484442E+01 -7.57501011E+00  4.95464337E+00
  6.14091510E-01  1.49969529E+00 -3.32556975E+00  1.09880469E+00  1.09880469E+00
  1.09880469E+00  1.08841798E+01 -1.03484442E+01 -7.57501011E+00  4.95464337E+00
 -4.37335200E-02  1.78214094E+00 -6.25024890E-01  5.37557850E-01  5.37557850E-01
  2.15023140E-01 -2.28872088E+00  2.42356590E+00 -3.10507992E+00  2.60578890E+00
 -1.95343056E+00  2.36343231E+00 -3.10507992E+00  2.60578890E+00 -2.28872088E+00
  2.42356590E+00  1.08841798E+01 -1.03484442E+01 -6.33953817E+00  5.00566581E+00
 -4.37335200E+00  2.59849998E+00 -1.71289620E-01  6.59647260E-01  6.59647260E-01
  3.40757010E-01  1.87689690E-01  1.87689690E-01 -8.72848170E-01  1.13160483E+00
  1.13160483E+00 -2.60578890E-01  2.06823105E+00  2.06823105E+00 -7.02287442E+00
  6.19558200E+00  6.19558200E+00  6.19558200E+00  1.33769904E+01 -1.07402236E+01
 -9.40817349E+00  5.35006728E+00  7.23425310E-01  2.01356415E+00  1.02044880E+00
 -3.15245790E-01 -3.15245790E-01  2.47823280E-01 -7.74447750E-01 -7.74447750E-01
  1.46762404E+01 -1.49204192E+01 -1.49204192E+01  9.77808618E+00 -1.06035564E+01
 -7.57501011E+00  4.95464337E+00 -5.64891300E-02  1.54889550E+00 -6.56002800E-02
  3.11601330E-01  3.11601330E-01 -1.17533835E+00  6.41424960E-01  6.41424960E-01
  1.26663207E+01 -1.10900918E+01 -1.71417176E+01  7.74629973E+00  7.74629973E+00
  1.08841798E+01 -1.03484442E+01 -7.57501011E+00  4.95464337E+00  6.14091510E-01
  1.49969529E+00 -3.32556975E+00  1.09880469E+00  1.09880469E+00  1.09880469E+00
  1.08841798E+01 -1.03484442E+01 -9.40817349E+00  5.35006728E+00  6.94269630E-01
  1.60356240E+00 -5.52135690E-01 -2.22312060E-01 -2.22312060E-01  1.45669066E+01
 -1.46033512E+01 -1.46033512E+01  9.77808618E+00 -1.06035564E+01 -7.57501011E+00
  4.95464337E+00 -9.43915140E-01  1.68009606E+00 -2.00809746E+00  8.32759110E-01
  8.32759110E-01  6.43429413E+00 -6.57825030E-01 -7.50940983E+00  1.82223000E+00
  1.82223000E+00  1.82223000E+00 -7.50940983E+00  1.82223000E+00  1.82223000E+00
  1.82223000E+00  1.08841798E+01 -1.03484442E+01 -6.33953817E+00  5.00566581E+00
 -4.37335200E+00  2.59849998E+00 -1.71289620E-01  6.59647260E-01  6.59647260E-01
  3.40757010E-01  1.87689690E-01  1.87689690E-01 -8.72848170E-01  1.13160483E+00
  1.13160483E+00 -2.60578890E-01  2.06823105E+00  2.06823105E+00 -7.02287442E+00
  6.19558200E+00  6.19558200E+00  6.19558200E+00  1.33769904E+01 -1.07402236E+01
 -7.57501011E+00  4.95464337E+00 -7.08847470E-01  1.83498561E+00  6.65842842E+00
  7.83558900E-02 -4.44259674E+00  1.16987166E+00  1.16987166E+00  1.16987166E+00
 -1.23200970E+01  7.47478746E+00  1.08841798E+01 -1.03484442E+01 -4.64304204E+00
  3.49868160E-01  7.12491930E-01  7.12491930E-01  3.44401470E-01  3.88134990E-01
  3.88134990E-01 -1.27556100E-01  4.61024190E-01  4.61024190E-01 -4.84713180E-01
  1.16804943E+00  1.07438681E+01 -1.04741780E+01 -7.57501011E+00  4.95464337E+00
  6.14091510E-01  1.49969529E+00 -3.32556975E+00  1.09880469E+00  1.09880469E+00
  1.09880469E+00  1.08841798E+01 -1.03484442E+01 -7.57501011E+00  4.95464337E+00
 -7.08847470E-01  1.83498561E+00  6.65842842E+00  7.83558900E-02 -4.44259674E+00
  1.16987166E+00  1.16987166E+00  1.16987166E+00 -1.23200970E+01  7.47478746E+00
  1.08841798E+01 -1.03484442E+01 -7.57501011E+00  4.95464337E+00 -9.43915140E-01
  1.68009606E+00 -2.00809746E+00  8.32759110E-01  8.32759110E-01  6.43429413E+00
 -6.57825030E-01 -7.50940983E+00  1.82223000E+00  1.82223000E+00  1.82223000E+00
 -7.50940983E+00  1.82223000E+00  1.82223000E+00  1.82223000E+00  1.08841798E+01
 -1.03484442E+01 -7.57501011E+00  4.95464337E+00  6.14091510E-01  1.49969529E+00
 -3.32556975E+00  1.09880469E+00  1.09880469E+00  1.09880469E+00  1.08841798E+01
 -1.03484442E+01 -7.57501011E+00  4.95464337E+00 -4.53735270E-01  1.53613989E+00
  3.85766091E+00  6.41424960E-01  6.41424960E-01 -1.19283176E+01  7.79003325E+00
  1.08841798E+01 -1.03484442E+01 -7.57501011E+00  4.95464337E+00 -9.43915140E-01
  1.68009606E+00 -2.00809746E+00  8.32759110E-01  8.32759110E-01  6.43429413E+00
 -6.57825030E-01 -7.50940983E+00  1.82223000E+00  1.82223000E+00  1.82223000E+00
 -7.50940983E+00  1.82223000E+00  1.82223000E+00  1.82223000E+00  1.08841798E+01
 -1.03484442E+01 -7.57501011E+00  4.95464337E+00  6.14091510E-01  1.49969529E+00
 -3.32556975E+00  1.09880469E+00  1.09880469E+00  1.09880469E+00  1.08841798E+01
 -1.03484442E+01 -7.57501011E+00  4.95464337E+00  6.14091510E-01  1.49969529E+00
 -3.32556975E+00  1.09880469E+00  1.09880469E+00  1.09880469E+00  1.08841798E+01
 -1.03484442E+01 -7.57501011E+00  4.95464337E+00 -4.59201960E-01  1.27191654E+00
  1.27191654E+00  1.08841798E+01 -1.03484442E+01 -9.40817349E+00  5.35006728E+00
  6.94269630E-01  1.60356240E+00 -5.52135690E-01 -2.22312060E-01 -2.22312060E-01
  1.45669066E+01 -1.46033512E+01 -1.46033512E+01  9.77808618E+00 -1.06035564E+01
 -7.57501011E+00  4.95464337E+00 -4.37335200E-02  1.78214094E+00 -6.25024890E-01
  5.37557850E-01  5.37557850E-01  2.15023140E-01 -2.28872088E+00  2.42356590E+00
 -3.10507992E+00  2.60578890E+00 -1.95343056E+00  2.36343231E+00 -3.10507992E+00
  2.60578890E+00 -2.28872088E+00  2.42356590E+00  1.08841798E+01 -1.03484442E+01
 -7.57501011E+00  4.95464337E+00 -9.43915140E-01  1.68009606E+00 -2.00809746E+00
  8.32759110E-01  8.32759110E-01  6.43429413E+00 -6.57825030E-01 -7.50940983E+00
  1.82223000E+00  1.82223000E+00  1.82223000E+00 -7.50940983E+00  1.82223000E+00
  1.82223000E+00  1.82223000E+00  1.08841798E+01 -1.03484442E+01 -7.57501011E+00
  4.95464337E+00  6.14091510E-01  1.49969529E+00 -3.32556975E+00  1.09880469E+00
  1.09880469E+00  1.09880469E+00  1.08841798E+01 -1.03484442E+01 -7.57501011E+00
  4.95464337E+00 -4.37335200E-02  1.78214094E+00 -6.25024890E-01  5.37557850E-01
  5.37557850E-01  2.15023140E-01 -2.28872088E+00  2.42356590E+00 -3.10507992E+00
  2.60578890E+00 -1.95343056E+00  2.36343231E+00 -3.10507992E+00  2.60578890E+00
 -2.28872088E+00  2.42356590E+00  1.08841798E+01 -1.03484442E+01 -7.57501011E+00
  4.95464337E+00  2.60578890E-01  1.90969704E+00 -3.71917143E+00  1.45231731E+00
  1.45231731E+00  1.29924999E+01 -1.08076461E+01 -1.67481159E+01  7.64607708E+00
  7.64607708E+00  1.08841798E+01 -1.03484442E+01 -7.57501011E+00  4.95464337E+00
 -4.53735270E-01  1.53613989E+00  3.85766091E+00  6.41424960E-01  6.41424960E-01
 -1.19283176E+01  7.79003325E+00  1.08841798E+01 -1.03484442E+01 -9.40817349E+00
  5.35006728E+00  7.23425310E-01  2.01356415E+00  1.02044880E+00 -3.15245790E-01
 -3.15245790E-01  2.47823280E-01 -7.74447750E-01 -7.74447750E-01  1.46762404E+01
 -1.49204192E+01 -1.49204192E+01  9.77808618E+00 -1.06035564E+01 -7.57501011E+00
  4.95464337E+00 -4.53735270E-01  1.53613989E+00  3.85766091E+00  6.41424960E-01
  6.41424960E-01 -1.19283176E+01  7.79003325E+00  1.08841798E+01 -1.03484442E+01
 -7.57501011E+00  4.95464337E+00 -9.43915140E-01  1.68009606E+00 -2.00809746E+00
  8.32759110E-01  8.32759110E-01  6.43429413E+00 -6.57825030E-01 -7.50940983E+00
  1.82223000E+00  1.82223000E+00  1.82223000E+00 -7.50940983E+00  1.82223000E+00
  1.82223000E+00  1.82223000E+00  1.08841798E+01 -1.03484442E+01 -7.57501011E+00
  4.95464337E+00 -4.53735270E-01  1.53613989E+00  3.85766091E+00  6.41424960E-01
  6.41424960E-01 -1.19283176E+01  7.79003325E+00  1.08841798E+01 -1.03484442E+01
 -7.57501011E+00  4.95464337E+00 -4.59201960E-01  1.27191654E+00  1.27191654E+00
  1.08841798E+01 -1.03484442E+01 -6.33953817E+00  5.00566581E+00 -4.80522051E+00
  2.84267880E+00 -1.27556100E-02  5.95869210E-01  5.95869210E-01  7.10669700E-01
  5.19335550E-01  5.19335550E-01  8.85603780E-01  1.25187201E+00  1.25187201E+00
 -9.64870785E+00  6.29762688E+00  1.47163295E+01 -1.57203782E+01  8.15994594E+00
  8.15994594E+00 -1.57203782E+01  8.15994594E+00  8.15994594E+00  1.33769904E+01
 -1.07402236E+01 -7.57501011E+00  4.95464337E+00 -5.64891300E-02  1.54889550E+00
 -6.56002800E-02  3.11601330E-01  3.11601330E-01 -1.17533835E+00  6.41424960E-01
  6.41424960E-01  1.26663207E+01 -1.10900918E+01 -1.71417176E+01  7.74629973E+00
  7.74629973E+00  1.08841798E+01 -1.03484442E+01 -7.57501011E+00  4.95464337E+00
 -5.64891300E-02  1.54889550E+00 -6.56002800E-02  3.11601330E-01  3.11601330E-01
 -1.17533835E+00  6.41424960E-01  6.41424960E-01  1.26663207E+01 -1.10900918E+01
 -1.71417176E+01  7.74629973E+00  7.74629973E+00  1.08841798E+01 -1.03484442E+01
 -7.57501011E+00  4.95464337E+00 -1.59445125E+00  1.76574087E+00  5.43935655E+00
 -5.41202310E-01 -5.81655816E+00  1.44138393E+00  1.44138393E+00  1.44138393E+00
 -5.81655816E+00  1.44138393E+00  1.44138393E+00  1.44138393E+00  1.08841798E+01
 -1.03484442E+01 -7.57501011E+00  4.95464337E+00 -1.08787131E+00  1.58351787E+00
  2.37436569E+00  3.40757010E-01 -5.83842492E+00  1.60720686E+00  1.60720686E+00
  1.60720686E+00 -7.83558900E-01  4.30046280E-01  4.30046280E-01 -1.20267180E+00
  3.38934780E-01  3.38934780E-01  3.38934780E-01  1.08841798E+01 -1.03484442E+01
 -7.57501011E+00  4.95464337E+00 -5.64891300E-02  1.54889550E+00 -6.56002800E-02
  3.11601330E-01  3.11601330E-01 -1.17533835E+00  6.41424960E-01  6.41424960E-01
  1.26663207E+01 -1.10900918E+01 -1.71417176E+01  7.74629973E+00  7.74629973E+00
  1.08841798E+01 -1.03484442E+01 -7.57501011E+00  4.95464337E+00 -4.53735270E-01
  1.53613989E+00  3.85766091E+00  6.41424960E-01  6.41424960E-01 -1.19283176E+01
  7.79003325E+00  1.08841798E+01 -1.03484442E+01 -6.33953817E+00  5.00566581E+00
 -4.80522051E+00  2.84267880E+00 -1.27556100E-02  5.95869210E-01  5.95869210E-01
  7.10669700E-01  5.19335550E-01  5.19335550E-01  8.85603780E-01  1.25187201E+00
  1.25187201E+00 -9.64870785E+00  6.29762688E+00  1.47163295E+01 -1.57203782E+01
  8.15994594E+00  8.15994594E+00 -1.57203782E+01  8.15994594E+00  8.15994594E+00
  1.33769904E+01 -1.07402236E+01 -7.57501011E+00  4.95464337E+00  6.14091510E-01
  1.49969529E+00 -3.32556975E+00  1.09880469E+00  1.09880469E+00  1.09880469E+00
  1.08841798E+01 -1.03484442E+01 -7.57501011E+00  4.95464337E+00 -1.08787131E+00
  1.58351787E+00  2.37436569E+00  3.40757010E-01 -5.83842492E+00  1.60720686E+00
  1.60720686E+00  1.60720686E+00 -7.83558900E-01  4.30046280E-01  4.30046280E-01
 -1.20267180E+00  3.38934780E-01  3.38934780E-01  3.38934780E-01  1.08841798E+01
 -1.03484442E+01 -6.33953817E+00  5.00566581E+00 -4.80522051E+00  2.84267880E+00
 -1.27556100E-02  5.95869210E-01  5.95869210E-01  7.10669700E-01  5.19335550E-01
  5.19335550E-01  8.85603780E-01  1.25187201E+00  1.25187201E+00 -9.64870785E+00
  6.29762688E+00  1.47163295E+01 -1.57203782E+01  8.15994594E+00  8.15994594E+00
 -1.57203782E+01  8.15994594E+00  8.15994594E+00  1.33769904E+01 -1.07402236E+01
 -6.33953817E+00  5.00566581E+00 -4.80522051E+00  2.84267880E+00 -1.27556100E-02
  5.95869210E-01  5.95869210E-01  7.10669700E-01  5.19335550E-01  5.19335550E-01
  8.85603780E-01  1.25187201E+00  1.25187201E+00 -9.64870785E+00  6.29762688E+00
  1.47163295E+01 -1.57203782E+01  8.15994594E+00  8.15994594E+00 -1.57203782E+01
  8.15994594E+00  8.15994594E+00  1.33769904E+01 -1.07402236E+01 -7.57501011E+00
  4.95464337E+00 -4.31868510E-01  1.60356240E+00  6.23202660E-01  4.39157430E-01
  4.39157430E-01  3.28001400E-02  8.01781200E-01  8.01781200E-01 -4.98744351E+00
 -9.76715280E-01  1.24640532E+00  1.24640532E+00  1.24640532E+00  1.08841798E+01
 -1.03484442E+01 -4.64304204E+00  3.49868160E-01  7.12491930E-01  7.12491930E-01
  3.44401470E-01  3.88134990E-01  3.88134990E-01 -1.27556100E-01  4.61024190E-01
  4.61024190E-01 -4.84713180E-01  1.16804943E+00  1.07438681E+01 -1.04741780E+01
 -7.57501011E+00  4.95464337E+00 -4.31868510E-01  1.60356240E+00  6.23202660E-01
  4.39157430E-01  4.39157430E-01  3.28001400E-02  8.01781200E-01  8.01781200E-01
 -4.98744351E+00 -9.76715280E-01  1.24640532E+00  1.24640532E+00  1.24640532E+00
  1.08841798E+01 -1.03484442E+01 -6.33953817E+00  5.00566581E+00 -4.80522051E+00
  2.84267880E+00 -1.27556100E-02  5.95869210E-01  5.95869210E-01  7.10669700E-01
  5.19335550E-01  5.19335550E-01  8.85603780E-01  1.25187201E+00  1.25187201E+00
 -9.64870785E+00  6.29762688E+00  1.47163295E+01 -1.57203782E+01  8.15994594E+00
  8.15994594E+00 -1.57203782E+01  8.15994594E+00  8.15994594E+00  1.33769904E+01
 -1.07402236E+01 -7.57501011E+00  4.95464337E+00 -5.64891300E-02  1.54889550E+00
 -6.56002800E-02  3.11601330E-01  3.11601330E-01 -1.17533835E+00  6.41424960E-01
  6.41424960E-01  1.26663207E+01 -1.10900918E+01 -1.71417176E+01  7.74629973E+00
  7.74629973E+00  1.08841798E+01 -1.03484442E+01 -7.57501011E+00  4.95464337E+00
 -1.08787131E+00  1.58351787E+00  2.37436569E+00  3.40757010E-01 -5.83842492E+00
  1.60720686E+00  1.60720686E+00  1.60720686E+00 -7.83558900E-01  4.30046280E-01
  4.30046280E-01 -1.20267180E+00  3.38934780E-01  3.38934780E-01  3.38934780E-01
  1.08841798E+01 -1.03484442E+01 -7.57501011E+00  4.95464337E+00  6.14091510E-01
  1.49969529E+00 -3.32556975E+00  1.09880469E+00  1.09880469E+00  1.09880469E+00
  1.08841798E+01 -1.03484442E+01 -7.57501011E+00  4.95464337E+00 -2.55112200E-02
  1.59627348E+00 -2.76978960E-01  5.37557850E-01  5.37557850E-01 -2.00445300E-02
 -3.47317038E+00  3.09596877E+00 -4.26584043E+00  3.01761288E+00  5.87851398E+00
 -1.01662212E+01  7.27434216E+00 -4.26584043E+00  3.01761288E+00 -3.47317038E+00
  3.09596877E+00  1.08841798E+01 -1.03484442E+01 -7.57501011E+00  4.95464337E+00
 -7.08847470E-01  1.83498561E+00  6.65842842E+00  7.83558900E-02 -4.44259674E+00
  1.16987166E+00  1.16987166E+00  1.16987166E+00 -1.23200970E+01  7.47478746E+00
  1.08841798E+01 -1.03484442E+01 -7.57501011E+00  4.95464337E+00  6.14091510E-01
  1.49969529E+00 -3.32556975E+00  1.09880469E+00  1.09880469E+00  1.09880469E+00
  1.08841798E+01 -1.03484442E+01 -7.57501011E+00  4.95464337E+00  2.60578890E-01
  1.90969704E+00 -3.71917143E+00  1.45231731E+00  1.45231731E+00  1.29924999E+01
 -1.08076461E+01 -1.67481159E+01  7.64607708E+00  7.64607708E+00  1.08841798E+01
 -1.03484442E+01 -7.57501011E+00  4.95464337E+00 -4.59201960E-01  1.27191654E+00
  1.27191654E+00  1.08841798E+01 -1.03484442E+01 -7.57501011E+00  4.95464337E+00
 -7.08847470E-01  1.83498561E+00  6.65842842E+00  7.83558900E-02 -4.44259674E+00
  1.16987166E+00  1.16987166E+00  1.16987166E+00 -1.23200970E+01  7.47478746E+00
  1.08841798E+01 -1.03484442E+01 -7.57501011E+00  4.95464337E+00 -1.59445125E+00
  1.76574087E+00  5.43935655E+00 -5.41202310E-01 -5.81655816E+00  1.44138393E+00
  1.44138393E+00  1.44138393E+00 -5.81655816E+00  1.44138393E+00  1.44138393E+00
  1.44138393E+00  1.08841798E+01 -1.03484442E+01 -9.40817349E+00  5.35006728E+00
  7.23425310E-01  2.01356415E+00  1.02044880E+00 -3.15245790E-01 -3.15245790E-01
  2.47823280E-01 -7.74447750E-01 -7.74447750E-01  1.46762404E+01 -1.49204192E+01
 -1.49204192E+01  9.77808618E+00 -1.06035564E+01 -7.57501011E+00  4.95464337E+00
  6.14091510E-01  1.49969529E+00 -3.32556975E+00  1.09880469E+00  1.09880469E+00
  1.09880469E+00  1.08841798E+01 -1.03484442E+01 -7.57501011E+00  4.95464337E+00
 -4.59201960E-01  1.27191654E+00  1.27191654E+00  1.08841798E+01 -1.03484442E+01
 -7.57501011E+00  4.95464337E+00 -4.59201960E-01  1.27191654E+00  1.27191654E+00
  1.08841798E+01 -1.03484442E+01 -7.57501011E+00  4.95464337E+00  6.14091510E-01
  1.49969529E+00 -3.32556975E+00  1.09880469E+00  1.09880469E+00  1.09880469E+00
  1.08841798E+01 -1.03484442E+01 -7.57501011E+00  4.95464337E+00 -1.59445125E+00
  1.76574087E+00  5.43935655E+00 -5.41202310E-01 -5.81655816E+00  1.44138393E+00
  1.44138393E+00  1.44138393E+00 -5.81655816E+00  1.44138393E+00  1.44138393E+00
  1.44138393E+00  1.08841798E+01 -1.03484442E+01 -9.40817349E+00  5.35006728E+00
  7.23425310E-01  2.01356415E+00  1.02044880E+00 -3.15245790E-01 -3.15245790E-01
  2.47823280E-01 -7.74447750E-01 -7.74447750E-01  1.46762404E+01 -1.49204192E+01
 -1.49204192E+01  9.77808618E+00 -1.06035564E+01 -7.57501011E+00  4.95464337E+00
 -4.37335200E-02  1.78214094E+00 -6.25024890E-01  5.37557850E-01  5.37557850E-01
  2.15023140E-01 -2.28872088E+00  2.42356590E+00 -3.10507992E+00  2.60578890E+00
 -1.95343056E+00  2.36343231E+00 -3.10507992E+00  2.60578890E+00 -2.28872088E+00
  2.42356590E+00  1.08841798E+01 -1.03484442E+01 -7.57501011E+00  4.95464337E+00
 -7.08847470E-01  1.83498561E+00  6.65842842E+00  7.83558900E-02 -4.44259674E+00
  1.16987166E+00  1.16987166E+00  1.16987166E+00 -1.23200970E+01  7.47478746E+00
  1.08841798E+01 -1.03484442E+01 -7.57501011E+00  4.95464337E+00 -7.08847470E-01
  1.83498561E+00  6.65842842E+00  7.83558900E-02 -4.44259674E+00  1.16987166E+00
  1.16987166E+00  1.16987166E+00 -1.23200970E+01  7.47478746E+00  1.08841798E+01
 -1.03484442E+01 -7.57501011E+00  4.95464337E+00 -4.53735270E-01  1.53613989E+00
  3.85766091E+00  6.41424960E-01  6.41424960E-01 -1.19283176E+01  7.79003325E+00
  1.08841798E+01 -1.03484442E+01 -7.57501011E+00  4.95464337E+00  2.60578890E-01
  1.90969704E+00 -3.71917143E+00  1.45231731E+00  1.45231731E+00  1.29924999E+01
 -1.08076461E+01 -1.67481159E+01  7.64607708E+00  7.64607708E+00  1.08841798E+01
 -1.03484442E+01 -7.57501011E+00  4.95464337E+00 -2.55112200E-02  1.59627348E+00
 -2.76978960E-01  5.37557850E-01  5.37557850E-01 -2.00445300E-02 -3.47317038E+00
  3.09596877E+00 -4.26584043E+00  3.01761288E+00  5.87851398E+00 -1.01662212E+01
  7.27434216E+00 -4.26584043E+00  3.01761288E+00 -3.47317038E+00  3.09596877E+00
  1.08841798E+01 -1.03484442E+01 -7.57501011E+00  4.95464337E+00 -1.59445125E+00
  1.76574087E+00  5.43935655E+00 -5.41202310E-01 -5.81655816E+00  1.44138393E+00
  1.44138393E+00  1.44138393E+00 -5.81655816E+00  1.44138393E+00  1.44138393E+00
  1.44138393E+00  1.08841798E+01 -1.03484442E+01 -7.57501011E+00  4.95464337E+00
 -9.43915140E-01  1.68009606E+00 -2.00809746E+00  8.32759110E-01  8.32759110E-01
  6.43429413E+00 -6.57825030E-01 -7.50940983E+00  1.82223000E+00  1.82223000E+00
  1.82223000E+00 -7.50940983E+00  1.82223000E+00  1.82223000E+00  1.82223000E+00
  1.08841798E+01 -1.03484442E+01 -6.33953817E+00  5.00566581E+00 -4.37335200E+00
  2.59849998E+00 -1.71289620E-01  6.59647260E-01  6.59647260E-01  3.40757010E-01
  1.87689690E-01  1.87689690E-01 -8.72848170E-01  1.13160483E+00  1.13160483E+00
 -2.60578890E-01  2.06823105E+00  2.06823105E+00 -7.02287442E+00  6.19558200E+00
  6.19558200E+00  6.19558200E+00  1.33769904E+01 -1.07402236E+01 -6.33953817E+00
  5.00566581E+00 -4.37335200E+00  2.59849998E+00 -1.71289620E-01  6.59647260E-01
  6.59647260E-01  3.40757010E-01  1.87689690E-01  1.87689690E-01 -8.72848170E-01
  1.13160483E+00  1.13160483E+00 -2.60578890E-01  2.06823105E+00  2.06823105E+00
 -7.02287442E+00  6.19558200E+00  6.19558200E+00  6.19558200E+00  1.33769904E+01
 -1.07402236E+01 -7.57501011E+00  4.95464337E+00 -9.43915140E-01  1.68009606E+00
 -2.00809746E+00  8.32759110E-01  8.32759110E-01  6.43429413E+00 -6.57825030E-01
 -7.50940983E+00  1.82223000E+00  1.82223000E+00  1.82223000E+00 -7.50940983E+00
  1.82223000E+00  1.82223000E+00  1.82223000E+00  1.08841798E+01 -1.03484442E+01
 -7.57501011E+00  4.95464337E+00 -9.43915140E-01  1.68009606E+00 -2.00809746E+00
  8.32759110E-01  8.32759110E-01  6.43429413E+00 -6.57825030E-01 -7.50940983E+00
  1.82223000E+00  1.82223000E+00  1.82223000E+00 -7.50940983E+00  1.82223000E+00
  1.82223000E+00  1.82223000E+00  1.08841798E+01 -1.03484442E+01 -4.64304204E+00
  3.49868160E-01  7.12491930E-01  7.12491930E-01  3.44401470E-01  3.88134990E-01
  3.88134990E-01 -1.27556100E-01  4.61024190E-01  4.61024190E-01 -4.84713180E-01
  1.16804943E+00  1.07438681E+01 -1.04741780E+01 -7.57501011E+00  4.95464337E+00
 -9.43915140E-01  1.68009606E+00 -2.00809746E+00  8.32759110E-01  8.32759110E-01
  6.43429413E+00 -6.57825030E-01 -7.50940983E+00  1.82223000E+00  1.82223000E+00
  1.82223000E+00 -7.50940983E+00  1.82223000E+00  1.82223000E+00  1.82223000E+00
  1.08841798E+01 -1.03484442E+01 -7.57501011E+00  4.95464337E+00 -1.08787131E+00
  1.58351787E+00  2.37436569E+00  3.40757010E-01 -5.83842492E+00  1.60720686E+00
  1.60720686E+00  1.60720686E+00 -7.83558900E-01  4.30046280E-01  4.30046280E-01
 -1.20267180E+00  3.38934780E-01  3.38934780E-01  3.38934780E-01  1.08841798E+01
 -1.03484442E+01 -7.57501011E+00  4.95464337E+00 -4.37335200E-02  1.78214094E+00
 -6.25024890E-01  5.37557850E-01  5.37557850E-01  2.15023140E-01 -2.28872088E+00
  2.42356590E+00 -3.10507992E+00  2.60578890E+00 -1.95343056E+00  2.36343231E+00
 -3.10507992E+00  2.60578890E+00 -2.28872088E+00  2.42356590E+00  1.08841798E+01
 -1.03484442E+01 -7.57501011E+00  4.95464337E+00 -1.05871563E+00  2.47823280E+00
 -1.34845020E-01  6.68758410E-01  6.68758410E-01  3.40392564E+00 -9.89835336E+00
  2.97934605E+00  2.61490005E+00 -5.09313285E+00  6.08442597E+00 -4.02166161E+00
  3.39299226E+00  1.08841798E+01 -1.03484442E+01 -7.57501011E+00  4.95464337E+00
 -4.53735270E-01  1.53613989E+00  3.85766091E+00  6.41424960E-01  6.41424960E-01
 -1.19283176E+01  7.79003325E+00  1.08841798E+01 -1.03484442E+01 -6.33953817E+00
  5.00566581E+00 -4.37335200E+00  2.59849998E+00 -1.71289620E-01  6.59647260E-01
  6.59647260E-01  3.40757010E-01  1.87689690E-01  1.87689690E-01 -8.72848170E-01
  1.13160483E+00  1.13160483E+00 -2.60578890E-01  2.06823105E+00  2.06823105E+00
 -7.02287442E+00  6.19558200E+00  6.19558200E+00  6.19558200E+00  1.33769904E+01
 -1.07402236E+01 -7.57501011E+00  4.95464337E+00 -7.08847470E-01  1.83498561E+00
  6.65842842E+00  7.83558900E-02 -4.44259674E+00  1.16987166E+00  1.16987166E+00
  1.16987166E+00 -1.23200970E+01  7.47478746E+00  1.08841798E+01 -1.03484442E+01
 -7.57501011E+00  4.95464337E+00 -4.59201960E-01  1.27191654E+00  1.27191654E+00
  1.08841798E+01 -1.03484442E+01 -7.57501011E+00  4.95464337E+00 -5.64891300E-02
  1.54889550E+00 -6.56002800E-02  3.11601330E-01  3.11601330E-01 -1.17533835E+00
  6.41424960E-01  6.41424960E-01  1.26663207E+01 -1.10900918E+01 -1.71417176E+01
  7.74629973E+00  7.74629973E+00  1.08841798E+01 -1.03484442E+01 -9.40817349E+00
  5.35006728E+00  7.23425310E-01  2.01356415E+00  1.02044880E+00 -3.15245790E-01
 -3.15245790E-01  2.47823280E-01 -7.74447750E-01 -7.74447750E-01  1.46762404E+01
 -1.49204192E+01 -1.49204192E+01  9.77808618E+00 -1.06035564E+01 -9.40817349E+00
  5.35006728E+00  6.94269630E-01  1.60356240E+00 -5.52135690E-01 -2.22312060E-01
 -2.22312060E-01  1.45669066E+01 -1.46033512E+01 -1.46033512E+01  9.77808618E+00
 -1.06035564E+01 -9.40817349E+00  5.35006728E+00  6.94269630E-01  1.60356240E+00
 -5.52135690E-01 -2.22312060E-01 -2.22312060E-01  1.45669066E+01 -1.46033512E+01
 -1.46033512E+01  9.77808618E+00 -1.06035564E+01 -4.64304204E+00  3.49868160E-01
  7.12491930E-01  7.12491930E-01  3.44401470E-01  3.88134990E-01  3.88134990E-01
 -1.27556100E-01  4.61024190E-01  4.61024190E-01 -4.84713180E-01  1.16804943E+00
  1.07438681E+01 -1.04741780E+01 -9.40817349E+00  5.35006728E+00  6.94269630E-01
  1.60356240E+00 -5.52135690E-01 -2.22312060E-01 -2.22312060E-01  1.45669066E+01
 -1.46033512E+01 -1.46033512E+01  9.77808618E+00 -1.06035564E+01 -7.57501011E+00
  4.95464337E+00 -4.59201960E-01  1.27191654E+00  1.27191654E+00  1.08841798E+01
 -1.03484442E+01 -9.40817349E+00  5.35006728E+00  6.94269630E-01  1.60356240E+00
 -5.52135690E-01 -2.22312060E-01 -2.22312060E-01  1.45669066E+01 -1.46033512E+01
 -1.46033512E+01  9.77808618E+00 -1.06035564E+01 -7.57501011E+00  4.95464337E+00
 -4.59201960E-01  1.27191654E+00  1.27191654E+00  1.08841798E+01 -1.03484442E+01
 -7.57501011E+00  4.95464337E+00  6.14091510E-01  1.49969529E+00 -3.32556975E+00
  1.09880469E+00  1.09880469E+00  1.09880469E+00  1.08841798E+01 -1.03484442E+01
 -7.57501011E+00  4.95464337E+00 -7.08847470E-01  1.83498561E+00  6.65842842E+00
  7.83558900E-02 -4.44259674E+00  1.16987166E+00  1.16987166E+00  1.16987166E+00
 -1.23200970E+01  7.47478746E+00  1.08841798E+01 -1.03484442E+01 -7.57501011E+00
  4.95464337E+00 -4.37335200E-02  1.78214094E+00 -6.25024890E-01  5.37557850E-01
  5.37557850E-01  2.15023140E-01 -2.28872088E+00  2.42356590E+00 -3.10507992E+00
  2.60578890E+00 -1.95343056E+00  2.36343231E+00 -3.10507992E+00  2.60578890E+00
 -2.28872088E+00  2.42356590E+00  1.08841798E+01 -1.03484442E+01 -7.57501011E+00
  4.95464337E+00 -7.08847470E-01  1.83498561E+00  6.65842842E+00  7.83558900E-02
 -4.44259674E+00  1.16987166E+00  1.16987166E+00  1.16987166E+00 -1.23200970E+01
  7.47478746E+00  1.08841798E+01 -1.03484442E+01 -7.57501011E+00  4.95464337E+00
 -9.43915140E-01  1.68009606E+00 -2.00809746E+00  8.32759110E-01  8.32759110E-01
  6.43429413E+00 -6.57825030E-01 -7.50940983E+00  1.82223000E+00  1.82223000E+00
  1.82223000E+00 -7.50940983E+00  1.82223000E+00  1.82223000E+00  1.82223000E+00
  1.08841798E+01 -1.03484442E+01 -7.57501011E+00  4.95464337E+00 -1.59445125E+00
  1.76574087E+00  5.43935655E+00 -5.41202310E-01 -5.81655816E+00  1.44138393E+00
  1.44138393E+00  1.44138393E+00 -5.81655816E+00  1.44138393E+00  1.44138393E+00
  1.44138393E+00  1.08841798E+01 -1.03484442E+01 -7.57501011E+00  4.95464337E+00
  2.60578890E-01  1.90969704E+00 -3.71917143E+00  1.45231731E+00  1.45231731E+00
  1.29924999E+01 -1.08076461E+01 -1.67481159E+01  7.64607708E+00  7.64607708E+00
  1.08841798E+01 -1.03484442E+01 -7.57501011E+00  4.95464337E+00 -4.59201960E-01
  1.27191654E+00  1.27191654E+00  1.08841798E+01 -1.03484442E+01 -7.57501011E+00
  4.95464337E+00 -4.59201960E-01  1.27191654E+00  1.27191654E+00  1.08841798E+01
 -1.03484442E+01 -7.57501011E+00  4.95464337E+00 -1.59445125E+00  1.76574087E+00
  5.43935655E+00 -5.41202310E-01 -5.81655816E+00  1.44138393E+00  1.44138393E+00
  1.44138393E+00 -5.81655816E+00  1.44138393E+00  1.44138393E+00  1.44138393E+00
  1.08841798E+01 -1.03484442E+01 -7.57501011E+00  4.95464337E+00 -9.43915140E-01
  1.68009606E+00 -2.00809746E+00  8.32759110E-01  8.32759110E-01  6.43429413E+00
 -6.57825030E-01 -7.50940983E+00  1.82223000E+00  1.82223000E+00  1.82223000E+00
 -7.50940983E+00  1.82223000E+00  1.82223000E+00  1.82223000E+00  1.08841798E+01
 -1.03484442E+01 -7.57501011E+00  4.95464337E+00 -7.08847470E-01  1.83498561E+00
  6.65842842E+00  7.83558900E-02 -4.44259674E+00  1.16987166E+00  1.16987166E+00
  1.16987166E+00 -1.23200970E+01  7.47478746E+00  1.08841798E+01 -1.03484442E+01
 -4.64304204E+00  3.49868160E-01  7.12491930E-01  7.12491930E-01  3.44401470E-01
  3.88134990E-01  3.88134990E-01 -1.27556100E-01  4.61024190E-01  4.61024190E-01
 -4.84713180E-01  1.16804943E+00  1.07438681E+01 -1.04741780E+01 -7.57501011E+00
  4.95464337E+00 -4.37335200E-02  1.78214094E+00 -6.25024890E-01  5.37557850E-01
  5.37557850E-01  2.15023140E-01 -2.28872088E+00  2.42356590E+00 -3.10507992E+00
  2.60578890E+00 -1.95343056E+00  2.36343231E+00 -3.10507992E+00  2.60578890E+00
 -2.28872088E+00  2.42356590E+00  1.08841798E+01 -1.03484442E+01 -7.57501011E+00
  4.95464337E+00 -7.08847470E-01  1.83498561E+00  6.65842842E+00  7.83558900E-02
 -4.44259674E+00  1.16987166E+00  1.16987166E+00  1.16987166E+00 -1.23200970E+01
  7.47478746E+00  1.08841798E+01 -1.03484442E+01 -7.57501011E+00  4.95464337E+00
  6.14091510E-01  1.49969529E+00 -3.32556975E+00  1.09880469E+00  1.09880469E+00
  1.09880469E+00  1.08841798E+01 -1.03484442E+01 -7.57501011E+00  4.95464337E+00
 -4.37335200E-02  1.78214094E+00 -6.25024890E-01  5.37557850E-01  5.37557850E-01
  2.15023140E-01 -2.28872088E+00  2.42356590E+00 -3.10507992E+00  2.60578890E+00
 -1.95343056E+00  2.36343231E+00 -3.10507992E+00  2.60578890E+00 -2.28872088E+00
  2.42356590E+00  1.08841798E+01 -1.03484442E+01 -7.57501011E+00  4.95464337E+00
 -1.59445125E+00  1.76574087E+00  5.43935655E+00 -5.41202310E-01 -5.81655816E+00
  1.44138393E+00  1.44138393E+00  1.44138393E+00 -5.81655816E+00  1.44138393E+00
  1.44138393E+00  1.44138393E+00  1.08841798E+01 -1.03484442E+01 -7.57501011E+00
  4.95464337E+00 -4.59201960E-01  1.27191654E+00  1.27191654E+00  1.08841798E+01
 -1.03484442E+01 -7.57501011E+00  4.95464337E+00 -4.37335200E-02  1.78214094E+00
 -6.25024890E-01  5.37557850E-01  5.37557850E-01  2.15023140E-01 -2.28872088E+00
  2.42356590E+00 -3.10507992E+00  2.60578890E+00 -1.95343056E+00  2.36343231E+00
 -3.10507992E+00  2.60578890E+00 -2.28872088E+00  2.42356590E+00  1.08841798E+01
 -1.03484442E+01 -9.40817349E+00  5.35006728E+00  6.94269630E-01  1.60356240E+00
 -5.52135690E-01 -2.22312060E-01 -2.22312060E-01  1.45669066E+01 -1.46033512E+01
 -1.46033512E+01  9.77808618E+00 -1.06035564E+01 -7.57501011E+00  4.95464337E+00
 -4.59201960E-01  1.27191654E+00  1.27191654E+00  1.08841798E+01 -1.03484442E+01
 -4.64304204E+00  3.49868160E-01  7.12491930E-01  7.12491930E-01  3.44401470E-01
  3.88134990E-01  3.88134990E-01 -1.27556100E-01  4.61024190E-01  4.61024190E-01
 -4.84713180E-01  1.16804943E+00  1.07438681E+01 -1.04741780E+01 -9.40817349E+00
  5.35006728E+00  7.23425310E-01  2.01356415E+00  1.02044880E+00 -3.15245790E-01
 -3.15245790E-01  2.47823280E-01 -7.74447750E-01 -7.74447750E-01  1.46762404E+01
 -1.49204192E+01 -1.49204192E+01  9.77808618E+00 -1.06035564E+01 -7.57501011E+00
  4.95464337E+00 -4.59201960E-01  1.27191654E+00  1.27191654E+00  1.08841798E+01
 -1.03484442E+01 -6.33953817E+00  5.00566581E+00 -4.37335200E+00  2.59849998E+00
 -1.71289620E-01  6.59647260E-01  6.59647260E-01  3.40757010E-01  1.87689690E-01
  1.87689690E-01 -8.72848170E-01  1.13160483E+00  1.13160483E+00 -2.60578890E-01
  2.06823105E+00  2.06823105E+00 -7.02287442E+00  6.19558200E+00  6.19558200E+00
  6.19558200E+00  1.33769904E+01 -1.07402236E+01 -7.57501011E+00  4.95464337E+00
 -2.55112200E-02  1.59627348E+00 -2.76978960E-01  5.37557850E-01  5.37557850E-01
 -2.00445300E-02 -3.47317038E+00  3.09596877E+00 -4.26584043E+00  3.01761288E+00
  5.87851398E+00 -1.01662212E+01  7.27434216E+00 -4.26584043E+00  3.01761288E+00
 -3.47317038E+00  3.09596877E+00  1.08841798E+01 -1.03484442E+01 -7.57501011E+00
  4.95464337E+00 -1.59445125E+00  1.76574087E+00  5.43935655E+00 -5.41202310E-01
 -5.81655816E+00  1.44138393E+00  1.44138393E+00  1.44138393E+00 -5.81655816E+00
  1.44138393E+00  1.44138393E+00  1.44138393E+00  1.08841798E+01 -1.03484442E+01
 -6.33953817E+00  5.00566581E+00 -4.80522051E+00  2.84267880E+00 -1.27556100E-02
  5.95869210E-01  5.95869210E-01  7.10669700E-01  5.19335550E-01  5.19335550E-01
  8.85603780E-01  1.25187201E+00  1.25187201E+00 -9.64870785E+00  6.29762688E+00
  1.47163295E+01 -1.57203782E+01  8.15994594E+00  8.15994594E+00 -1.57203782E+01
  8.15994594E+00  8.15994594E+00  1.33769904E+01 -1.07402236E+01 -6.33953817E+00
  5.00566581E+00 -4.80522051E+00  2.84267880E+00 -1.27556100E-02  5.95869210E-01
  5.95869210E-01  7.10669700E-01  5.19335550E-01  5.19335550E-01  8.85603780E-01
  1.25187201E+00  1.25187201E+00 -9.64870785E+00  6.29762688E+00  1.47163295E+01
 -1.57203782E+01  8.15994594E+00  8.15994594E+00 -1.57203782E+01  8.15994594E+00
  8.15994594E+00  1.33769904E+01 -1.07402236E+01 -7.57501011E+00  4.95464337E+00
 -4.37335200E-02  1.78214094E+00 -6.25024890E-01  5.37557850E-01  5.37557850E-01
  2.15023140E-01 -2.28872088E+00  2.42356590E+00 -3.10507992E+00  2.60578890E+00
 -1.95343056E+00  2.36343231E+00 -3.10507992E+00  2.60578890E+00 -2.28872088E+00
  2.42356590E+00  1.08841798E+01 -1.03484442E+01 -7.57501011E+00  4.95464337E+00
 -4.37335200E-02  1.78214094E+00 -6.25024890E-01  5.37557850E-01  5.37557850E-01
  2.15023140E-01 -2.28872088E+00  2.42356590E+00 -3.10507992E+00  2.60578890E+00
 -1.95343056E+00  2.36343231E+00 -3.10507992E+00  2.60578890E+00 -2.28872088E+00
  2.42356590E+00  1.08841798E+01 -1.03484442E+01 -7.57501011E+00  4.95464337E+00
 -4.59201960E-01  1.27191654E+00  1.27191654E+00  1.08841798E+01 -1.03484442E+01
 -7.57501011E+00  4.95464337E+00  6.14091510E-01  1.49969529E+00 -3.32556975E+00
  1.09880469E+00  1.09880469E+00  1.09880469E+00  1.08841798E+01 -1.03484442E+01
 -6.33953817E+00  5.00566581E+00 -4.37335200E+00  2.59849998E+00 -1.71289620E-01
  6.59647260E-01  6.59647260E-01  3.40757010E-01  1.87689690E-01  1.87689690E-01
 -8.72848170E-01  1.13160483E+00  1.13160483E+00 -2.60578890E-01  2.06823105E+00
  2.06823105E+00 -7.02287442E+00  6.19558200E+00  6.19558200E+00  6.19558200E+00
  1.33769904E+01 -1.07402236E+01 -7.57501011E+00  4.95464337E+00 -1.59445125E+00
  1.76574087E+00  5.43935655E+00 -5.41202310E-01 -5.81655816E+00  1.44138393E+00
  1.44138393E+00  1.44138393E+00 -5.81655816E+00  1.44138393E+00  1.44138393E+00
  1.44138393E+00  1.08841798E+01 -1.03484442E+01 -7.57501011E+00  4.95464337E+00
  2.60578890E-01  1.90969704E+00 -3.71917143E+00  1.45231731E+00  1.45231731E+00
  1.29924999E+01 -1.08076461E+01 -1.67481159E+01  7.64607708E+00  7.64607708E+00
  1.08841798E+01 -1.03484442E+01 -7.57501011E+00  4.95464337E+00 -5.64891300E-02
  1.54889550E+00 -6.56002800E-02  3.11601330E-01  3.11601330E-01 -1.17533835E+00
  6.41424960E-01  6.41424960E-01  1.26663207E+01 -1.10900918E+01 -1.71417176E+01
  7.74629973E+00  7.74629973E+00  1.08841798E+01 -1.03484442E+01 -7.57501011E+00
  4.95464337E+00  6.14091510E-01  1.49969529E+00 -3.32556975E+00  1.09880469E+00
  1.09880469E+00  1.09880469E+00  1.08841798E+01 -1.03484442E+01 -7.57501011E+00
  4.95464337E+00 -7.08847470E-01  1.83498561E+00  6.65842842E+00  7.83558900E-02
 -4.44259674E+00  1.16987166E+00  1.16987166E+00  1.16987166E+00 -1.23200970E+01
  7.47478746E+00  1.08841798E+01 -1.03484442E+01 -7.57501011E+00  4.95464337E+00
 -4.37335200E-02  1.78214094E+00 -6.25024890E-01  5.37557850E-01  5.37557850E-01
  2.15023140E-01 -2.28872088E+00  2.42356590E+00 -3.10507992E+00  2.60578890E+00
 -1.95343056E+00  2.36343231E+00 -3.10507992E+00  2.60578890E+00 -2.28872088E+00
  2.42356590E+00  1.08841798E+01 -1.03484442E+01 -7.57501011E+00  4.95464337E+00
 -4.53735270E-01  1.53613989E+00  3.85766091E+00  6.41424960E-01  6.41424960E-01
 -1.19283176E+01  7.79003325E+00  1.08841798E+01 -1.03484442E+01 -7.57501011E+00
  4.95464337E+00  6.14091510E-01  1.49969529E+00 -3.32556975E+00  1.09880469E+00
  1.09880469E+00  1.09880469E+00  1.08841798E+01 -1.03484442E+01 -6.33953817E+00
  5.00566581E+00 -4.80522051E+00  2.84267880E+00 -1.27556100E-02  5.95869210E-01
  5.95869210E-01  7.10669700E-01  5.19335550E-01  5.19335550E-01  8.85603780E-01
  1.25187201E+00  1.25187201E+00 -9.64870785E+00  6.29762688E+00  1.47163295E+01
 -1.57203782E+01  8.15994594E+00  8.15994594E+00 -1.57203782E+01  8.15994594E+00
  8.15994594E+00  1.33769904E+01 -1.07402236E+01 -7.57501011E+00  4.95464337E+00
 -1.59445125E+00  1.76574087E+00  5.43935655E+00 -5.41202310E-01 -5.81655816E+00
  1.44138393E+00  1.44138393E+00  1.44138393E+00 -5.81655816E+00  1.44138393E+00
  1.44138393E+00  1.44138393E+00  1.08841798E+01 -1.03484442E+01 -7.57501011E+00
  4.95464337E+00  2.60578890E-01  1.90969704E+00 -3.71917143E+00  1.45231731E+00
  1.45231731E+00  1.29924999E+01 -1.08076461E+01 -1.67481159E+01  7.64607708E+00
  7.64607708E+00  1.08841798E+01 -1.03484442E+01 -9.40817349E+00  5.35006728E+00
  6.94269630E-01  1.60356240E+00 -5.52135690E-01 -2.22312060E-01 -2.22312060E-01
  1.45669066E+01 -1.46033512E+01 -1.46033512E+01  9.77808618E+00 -1.06035564E+01
 -7.57501011E+00  4.95464337E+00 -4.31868510E-01  1.60356240E+00  6.23202660E-01
  4.39157430E-01  4.39157430E-01  3.28001400E-02  8.01781200E-01  8.01781200E-01
 -4.98744351E+00 -9.76715280E-01  1.24640532E+00  1.24640532E+00  1.24640532E+00
  1.08841798E+01 -1.03484442E+01 -7.57501011E+00  4.95464337E+00 -9.43915140E-01
  1.68009606E+00 -2.00809746E+00  8.32759110E-01  8.32759110E-01  6.43429413E+00
 -6.57825030E-01 -7.50940983E+00  1.82223000E+00  1.82223000E+00  1.82223000E+00
 -7.50940983E+00  1.82223000E+00  1.82223000E+00  1.82223000E+00  1.08841798E+01
 -1.03484442E+01 -7.57501011E+00  4.95464337E+00  2.60578890E-01  1.90969704E+00
 -3.71917143E+00  1.45231731E+00  1.45231731E+00  1.29924999E+01 -1.08076461E+01
 -1.67481159E+01  7.64607708E+00  7.64607708E+00  1.08841798E+01 -1.03484442E+01
 -7.57501011E+00  4.95464337E+00 -9.43915140E-01  1.68009606E+00 -2.00809746E+00
  8.32759110E-01  8.32759110E-01  6.43429413E+00 -6.57825030E-01 -7.50940983E+00
  1.82223000E+00  1.82223000E+00  1.82223000E+00 -7.50940983E+00  1.82223000E+00
  1.82223000E+00  1.82223000E+00  1.08841798E+01 -1.03484442E+01 -7.57501011E+00
  4.95464337E+00  2.60578890E-01  1.90969704E+00 -3.71917143E+00  1.45231731E+00
  1.45231731E+00  1.29924999E+01 -1.08076461E+01 -1.67481159E+01  7.64607708E+00
  7.64607708E+00  1.08841798E+01 -1.03484442E+01 -7.57501011E+00  4.95464337E+00
 -9.43915140E-01  1.68009606E+00 -2.00809746E+00  8.32759110E-01  8.32759110E-01
  6.43429413E+00 -6.57825030E-01 -7.50940983E+00  1.82223000E+00  1.82223000E+00
  1.82223000E+00 -7.50940983E+00  1.82223000E+00  1.82223000E+00  1.82223000E+00
  1.08841798E+01 -1.03484442E+01 -9.40817349E+00  5.35006728E+00  6.94269630E-01
  1.60356240E+00 -5.52135690E-01 -2.22312060E-01 -2.22312060E-01  1.45669066E+01
 -1.46033512E+01 -1.46033512E+01  9.77808618E+00 -1.06035564E+01 -7.57501011E+00
  4.95464337E+00 -1.59445125E+00  1.76574087E+00  5.43935655E+00 -5.41202310E-01
 -5.81655816E+00  1.44138393E+00  1.44138393E+00  1.44138393E+00 -5.81655816E+00
  1.44138393E+00  1.44138393E+00  1.44138393E+00  1.08841798E+01 -1.03484442E+01
 -7.57501011E+00  4.95464337E+00 -5.64891300E-02  1.54889550E+00 -6.56002800E-02
  3.11601330E-01  3.11601330E-01 -1.17533835E+00  6.41424960E-01  6.41424960E-01
  1.26663207E+01 -1.10900918E+01 -1.71417176E+01  7.74629973E+00  7.74629973E+00
  1.08841798E+01 -1.03484442E+01 -7.57501011E+00  4.95464337E+00  6.14091510E-01
  1.49969529E+00 -3.32556975E+00  1.09880469E+00  1.09880469E+00  1.09880469E+00
  1.08841798E+01 -1.03484442E+01 -7.57501011E+00  4.95464337E+00 -1.08787131E+00
  1.58351787E+00  2.37436569E+00  3.40757010E-01 -5.83842492E+00  1.60720686E+00
  1.60720686E+00  1.60720686E+00 -7.83558900E-01  4.30046280E-01  4.30046280E-01
 -1.20267180E+00  3.38934780E-01  3.38934780E-01  3.38934780E-01  1.08841798E+01
 -1.03484442E+01 -7.57501011E+00  4.95464337E+00 -4.59201960E-01  1.27191654E+00
  1.27191654E+00  1.08841798E+01 -1.03484442E+01 -6.33953817E+00  5.00566581E+00
 -4.37335200E+00  2.59849998E+00 -1.71289620E-01  6.59647260E-01  6.59647260E-01
  3.40757010E-01  1.87689690E-01  1.87689690E-01 -8.72848170E-01  1.13160483E+00
  1.13160483E+00 -2.60578890E-01  2.06823105E+00  2.06823105E+00 -7.02287442E+00
  6.19558200E+00  6.19558200E+00  6.19558200E+00  1.33769904E+01 -1.07402236E+01
 -9.40817349E+00  5.35006728E+00  6.94269630E-01  1.60356240E+00 -5.52135690E-01
 -2.22312060E-01 -2.22312060E-01  1.45669066E+01 -1.46033512E+01 -1.46033512E+01
  9.77808618E+00 -1.06035564E+01 -7.57501011E+00  4.95464337E+00 -1.08787131E+00
  1.58351787E+00  2.37436569E+00  3.40757010E-01 -5.83842492E+00  1.60720686E+00
  1.60720686E+00  1.60720686E+00 -7.83558900E-01  4.30046280E-01  4.30046280E-01
 -1.20267180E+00  3.38934780E-01  3.38934780E-01  3.38934780E-01  1.08841798E+01
 -1.03484442E+01 -7.57501011E+00  4.95464337E+00 -9.43915140E-01  1.68009606E+00
 -2.00809746E+00  8.32759110E-01  8.32759110E-01  6.43429413E+00 -6.57825030E-01
 -7.50940983E+00  1.82223000E+00  1.82223000E+00  1.82223000E+00 -7.50940983E+00
  1.82223000E+00  1.82223000E+00  1.82223000E+00  1.08841798E+01 -1.03484442E+01
 -7.57501011E+00  4.95464337E+00 -5.64891300E-02  1.54889550E+00 -6.56002800E-02
  3.11601330E-01  3.11601330E-01 -1.17533835E+00  6.41424960E-01  6.41424960E-01
  1.26663207E+01 -1.10900918E+01 -1.71417176E+01  7.74629973E+00  7.74629973E+00
  1.08841798E+01 -1.03484442E+01 -4.64304204E+00  3.49868160E-01  7.12491930E-01
  7.12491930E-01  3.44401470E-01  3.88134990E-01  3.88134990E-01 -1.27556100E-01
  4.61024190E-01  4.61024190E-01 -4.84713180E-01  1.16804943E+00  1.07438681E+01
 -1.04741780E+01 -7.57501011E+00  4.95464337E+00 -4.59201960E-01  1.27191654E+00
  1.27191654E+00  1.08841798E+01 -1.03484442E+01 -9.40817349E+00  5.35006728E+00
  6.94269630E-01  1.60356240E+00 -5.52135690E-01 -2.22312060E-01 -2.22312060E-01
  1.45669066E+01 -1.46033512E+01 -1.46033512E+01  9.77808618E+00 -1.06035564E+01
 -4.64304204E+00  3.49868160E-01  7.12491930E-01  7.12491930E-01  3.44401470E-01
  3.88134990E-01  3.88134990E-01 -1.27556100E-01  4.61024190E-01  4.61024190E-01
 -4.84713180E-01  1.16804943E+00  1.07438681E+01 -1.04741780E+01 -7.57501011E+00
  4.95464337E+00 -4.59201960E-01  1.27191654E+00  1.27191654E+00  1.08841798E+01
 -1.03484442E+01 -7.57501011E+00  4.95464337E+00 -5.01113250E-01  2.04636429E+00
 -9.11115000E-02  6.17735970E-01  6.17735970E-01 -2.57845545E+00 -2.98481274E+00
  3.75743826E+00 -6.22838214E+00  6.21744876E+00  2.51467740E+00 -4.73962023E+00
  2.86454556E+00 -2.06640882E+00  2.58209991E+00 -3.59343756E+00  2.63676681E+00
 -4.34966301E+00  3.09779100E+00  2.26503189E+00  1.08841798E+01 -1.03484442E+01
 -7.57501011E+00  4.95464337E+00 -1.59445125E+00  1.76574087E+00  5.43935655E+00
 -5.41202310E-01 -5.81655816E+00  1.44138393E+00  1.44138393E+00  1.44138393E+00
 -5.81655816E+00  1.44138393E+00  1.44138393E+00  1.44138393E+00  1.08841798E+01
 -1.03484442E+01 -7.57501011E+00  4.95464337E+00  2.60578890E-01  1.90969704E+00
 -3.71917143E+00  1.45231731E+00  1.45231731E+00  1.29924999E+01 -1.08076461E+01
 -1.67481159E+01  7.64607708E+00  7.64607708E+00  1.08841798E+01 -1.03484442E+01
 -7.57501011E+00  4.95464337E+00 -1.59445125E+00  1.76574087E+00  5.43935655E+00
 -5.41202310E-01 -5.81655816E+00  1.44138393E+00  1.44138393E+00  1.44138393E+00
 -5.81655816E+00  1.44138393E+00  1.44138393E+00  1.44138393E+00  1.08841798E+01
 -1.03484442E+01 -7.57501011E+00  4.95464337E+00 -7.08847470E-01  1.83498561E+00
  6.65842842E+00  7.83558900E-02 -4.44259674E+00  1.16987166E+00  1.16987166E+00
  1.16987166E+00 -1.23200970E+01  7.47478746E+00  1.08841798E+01 -1.03484442E+01
 -4.64304204E+00  3.49868160E-01  7.12491930E-01  7.12491930E-01  3.44401470E-01
  3.88134990E-01  3.88134990E-01 -1.27556100E-01  4.61024190E-01  4.61024190E-01
 -4.84713180E-01  1.16804943E+00  1.07438681E+01 -1.04741780E+01 -7.57501011E+00
  4.95464337E+00 -1.59445125E+00  1.76574087E+00  5.43935655E+00 -5.41202310E-01
 -5.81655816E+00  1.44138393E+00  1.44138393E+00  1.44138393E+00 -5.81655816E+00
  1.44138393E+00  1.44138393E+00  1.44138393E+00  1.08841798E+01 -1.03484442E+01
 -7.57501011E+00  4.95464337E+00 -2.55112200E-02  1.59627348E+00 -2.76978960E-01
  5.37557850E-01  5.37557850E-01 -2.00445300E-02 -3.47317038E+00  3.09596877E+00
 -4.26584043E+00  3.01761288E+00  5.87851398E+00 -1.01662212E+01  7.27434216E+00
 -4.26584043E+00  3.01761288E+00 -3.47317038E+00  3.09596877E+00  1.08841798E+01
 -1.03484442E+01 -4.64304204E+00  3.49868160E-01  7.12491930E-01  7.12491930E-01
  3.44401470E-01  3.88134990E-01  3.88134990E-01 -1.27556100E-01  4.61024190E-01
  4.61024190E-01 -4.84713180E-01  1.16804943E+00  1.07438681E+01 -1.04741780E+01
 -7.57501011E+00  4.95464337E+00 -4.59201960E-01  1.27191654E+00  1.27191654E+00
  1.08841798E+01 -1.03484442E+01 -7.57501011E+00  4.95464337E+00 -4.59201960E-01
  1.27191654E+00  1.27191654E+00  1.08841798E+01 -1.03484442E+01 -9.40817349E+00
  5.35006728E+00  6.94269630E-01  1.60356240E+00 -5.52135690E-01 -2.22312060E-01
 -2.22312060E-01  1.45669066E+01 -1.46033512E+01 -1.46033512E+01  9.77808618E+00
 -1.06035564E+01 -9.40817349E+00  5.35006728E+00  7.23425310E-01  2.01356415E+00
  1.02044880E+00 -3.15245790E-01 -3.15245790E-01  2.47823280E-01 -7.74447750E-01
 -7.74447750E-01  1.46762404E+01 -1.49204192E+01 -1.49204192E+01  9.77808618E+00
 -1.06035564E+01 -9.40817349E+00  5.35006728E+00  7.23425310E-01  2.01356415E+00
  1.02044880E+00 -3.15245790E-01 -3.15245790E-01  2.47823280E-01 -7.74447750E-01
 -7.74447750E-01  1.46762404E+01 -1.49204192E+01 -1.49204192E+01  9.77808618E+00
 -1.06035564E+01 -7.57501011E+00  4.95464337E+00 -2.55112200E-02  1.59627348E+00
 -2.76978960E-01  5.37557850E-01  5.37557850E-01 -2.00445300E-02 -3.47317038E+00
  3.09596877E+00 -4.26584043E+00  3.01761288E+00  5.87851398E+00 -1.01662212E+01
  7.27434216E+00 -4.26584043E+00  3.01761288E+00 -3.47317038E+00  3.09596877E+00
  1.08841798E+01 -1.03484442E+01 -7.57501011E+00  4.95464337E+00  6.14091510E-01
  1.49969529E+00 -3.32556975E+00  1.09880469E+00  1.09880469E+00  1.09880469E+00
  1.08841798E+01 -1.03484442E+01 -7.57501011E+00  4.95464337E+00 -2.55112200E-02
  1.59627348E+00 -2.76978960E-01  5.37557850E-01  5.37557850E-01 -2.00445300E-02
 -3.47317038E+00  3.09596877E+00 -4.26584043E+00  3.01761288E+00  5.87851398E+00
 -1.01662212E+01  7.27434216E+00 -4.26584043E+00  3.01761288E+00 -3.47317038E+00
  3.09596877E+00  1.08841798E+01 -1.03484442E+01 -7.57501011E+00  4.95464337E+00
 -1.59445125E+00  1.76574087E+00  5.43935655E+00 -5.41202310E-01 -5.81655816E+00
  1.44138393E+00  1.44138393E+00  1.44138393E+00 -5.81655816E+00  1.44138393E+00
  1.44138393E+00  1.44138393E+00  1.08841798E+01 -1.03484442E+01 -7.57501011E+00
  4.95464337E+00 -4.37335200E-02  1.78214094E+00 -6.25024890E-01  5.37557850E-01
  5.37557850E-01  2.15023140E-01 -2.28872088E+00  2.42356590E+00 -3.10507992E+00
  2.60578890E+00 -1.95343056E+00  2.36343231E+00 -3.10507992E+00  2.60578890E+00
 -2.28872088E+00  2.42356590E+00  1.08841798E+01 -1.03484442E+01 -7.57501011E+00
  4.95464337E+00 -2.55112200E-02  1.59627348E+00 -2.76978960E-01  5.37557850E-01
  5.37557850E-01 -2.00445300E-02 -3.47317038E+00  3.09596877E+00 -4.26584043E+00
  3.01761288E+00  5.87851398E+00 -1.01662212E+01  7.27434216E+00 -4.26584043E+00
  3.01761288E+00 -3.47317038E+00  3.09596877E+00  1.08841798E+01 -1.03484442E+01
 -7.57501011E+00  4.95464337E+00 -5.64891300E-02  1.54889550E+00 -6.56002800E-02
  3.11601330E-01  3.11601330E-01 -1.17533835E+00  6.41424960E-01  6.41424960E-01
  1.26663207E+01 -1.10900918E+01 -1.71417176E+01  7.74629973E+00  7.74629973E+00
  1.08841798E+01 -1.03484442E+01 -7.57501011E+00  4.95464337E+00  6.14091510E-01
  1.49969529E+00 -3.32556975E+00  1.09880469E+00  1.09880469E+00  1.09880469E+00
  1.08841798E+01 -1.03484442E+01 -6.33953817E+00  5.00566581E+00 -4.80522051E+00
  2.84267880E+00 -1.27556100E-02  5.95869210E-01  5.95869210E-01  7.10669700E-01
  5.19335550E-01  5.19335550E-01  8.85603780E-01  1.25187201E+00  1.25187201E+00
 -9.64870785E+00  6.29762688E+00  1.47163295E+01 -1.57203782E+01  8.15994594E+00
  8.15994594E+00 -1.57203782E+01  8.15994594E+00  8.15994594E+00  1.33769904E+01
 -1.07402236E+01 -7.57501011E+00  4.95464337E+00 -1.59445125E+00  1.76574087E+00
  5.43935655E+00 -5.41202310E-01 -5.81655816E+00  1.44138393E+00  1.44138393E+00
  1.44138393E+00 -5.81655816E+00  1.44138393E+00  1.44138393E+00  1.44138393E+00
  1.08841798E+01 -1.03484442E+01 -7.57501011E+00  4.95464337E+00 -9.43915140E-01
  1.68009606E+00 -2.00809746E+00  8.32759110E-01  8.32759110E-01  6.43429413E+00
 -6.57825030E-01 -7.50940983E+00  1.82223000E+00  1.82223000E+00  1.82223000E+00
 -7.50940983E+00  1.82223000E+00  1.82223000E+00  1.82223000E+00  1.08841798E+01
 -1.03484442E+01 -7.57501011E+00  4.95464337E+00 -1.08787131E+00  1.58351787E+00
  2.37436569E+00  3.40757010E-01 -5.83842492E+00  1.60720686E+00  1.60720686E+00
  1.60720686E+00 -7.83558900E-01  4.30046280E-01  4.30046280E-01 -1.20267180E+00
  3.38934780E-01  3.38934780E-01  3.38934780E-01  1.08841798E+01 -1.03484442E+01
 -6.33953817E+00  5.00566581E+00 -4.37335200E+00  2.59849998E+00 -1.71289620E-01
  6.59647260E-01  6.59647260E-01  3.40757010E-01  1.87689690E-01  1.87689690E-01
 -8.72848170E-01  1.13160483E+00  1.13160483E+00 -2.60578890E-01  2.06823105E+00
  2.06823105E+00 -7.02287442E+00  6.19558200E+00  6.19558200E+00  6.19558200E+00
  1.33769904E+01 -1.07402236E+01 -7.57501011E+00  4.95464337E+00  6.14091510E-01
  1.49969529E+00 -3.32556975E+00  1.09880469E+00  1.09880469E+00  1.09880469E+00
  1.08841798E+01 -1.03484442E+01 -7.57501011E+00  4.95464337E+00 -4.59201960E-01
  1.27191654E+00  1.27191654E+00  1.08841798E+01 -1.03484442E+01 -9.40817349E+00
  5.35006728E+00  6.94269630E-01  1.60356240E+00 -5.52135690E-01 -2.22312060E-01
 -2.22312060E-01  1.45669066E+01 -1.46033512E+01 -1.46033512E+01  9.77808618E+00
 -1.06035564E+01 -7.57501011E+00  4.95464337E+00 -4.31868510E-01  1.60356240E+00
  6.23202660E-01  4.39157430E-01  4.39157430E-01  3.28001400E-02  8.01781200E-01
  8.01781200E-01 -4.98744351E+00 -9.76715280E-01  1.24640532E+00  1.24640532E+00
  1.24640532E+00  1.08841798E+01 -1.03484442E+01 -7.57501011E+00  4.95464337E+00
  6.14091510E-01  1.49969529E+00 -3.32556975E+00  1.09880469E+00  1.09880469E+00
  1.09880469E+00  1.08841798E+01 -1.03484442E+01 -9.40817349E+00  5.35006728E+00
  6.94269630E-01  1.60356240E+00 -5.52135690E-01 -2.22312060E-01 -2.22312060E-01
  1.45669066E+01 -1.46033512E+01 -1.46033512E+01  9.77808618E+00 -1.06035564E+01
 -7.57501011E+00  4.95464337E+00 -9.43915140E-01  1.68009606E+00 -2.00809746E+00
  8.32759110E-01  8.32759110E-01  6.43429413E+00 -6.57825030E-01 -7.50940983E+00
  1.82223000E+00  1.82223000E+00  1.82223000E+00 -7.50940983E+00  1.82223000E+00
  1.82223000E+00  1.82223000E+00  1.08841798E+01 -1.03484442E+01 -7.57501011E+00
  4.95464337E+00  6.14091510E-01  1.49969529E+00 -3.32556975E+00  1.09880469E+00
  1.09880469E+00  1.09880469E+00  1.08841798E+01 -1.03484442E+01 -9.40817349E+00
  5.35006728E+00  7.23425310E-01  2.01356415E+00  1.02044880E+00 -3.15245790E-01
 -3.15245790E-01  2.47823280E-01 -7.74447750E-01 -7.74447750E-01  1.46762404E+01
 -1.49204192E+01 -1.49204192E+01  9.77808618E+00 -1.06035564E+01 -7.57501011E+00
  4.95464337E+00 -9.43915140E-01  1.68009606E+00 -2.00809746E+00  8.32759110E-01
  8.32759110E-01  6.43429413E+00 -6.57825030E-01 -7.50940983E+00  1.82223000E+00
  1.82223000E+00  1.82223000E+00 -7.50940983E+00  1.82223000E+00  1.82223000E+00
  1.82223000E+00  1.08841798E+01 -1.03484442E+01 -4.64304204E+00  3.49868160E-01
  7.12491930E-01  7.12491930E-01  3.44401470E-01  3.88134990E-01  3.88134990E-01
 -1.27556100E-01  4.61024190E-01  4.61024190E-01 -4.84713180E-01  1.16804943E+00
  1.07438681E+01 -1.04741780E+01 -7.57501011E+00  4.95464337E+00 -1.59445125E+00
  1.76574087E+00  5.43935655E+00 -5.41202310E-01 -5.81655816E+00  1.44138393E+00
  1.44138393E+00  1.44138393E+00 -5.81655816E+00  1.44138393E+00  1.44138393E+00
  1.44138393E+00  1.08841798E+01 -1.03484442E+01 -9.40817349E+00  5.35006728E+00
  7.23425310E-01  2.01356415E+00  1.02044880E+00 -3.15245790E-01 -3.15245790E-01
  2.47823280E-01 -7.74447750E-01 -7.74447750E-01  1.46762404E+01 -1.49204192E+01
 -1.49204192E+01  9.77808618E+00 -1.06035564E+01 -7.57501011E+00  4.95464337E+00
 -4.53735270E-01  1.53613989E+00  3.85766091E+00  6.41424960E-01  6.41424960E-01
 -1.19283176E+01  7.79003325E+00  1.08841798E+01 -1.03484442E+01 -7.57501011E+00
  4.95464337E+00 -4.37335200E-02  1.78214094E+00 -6.25024890E-01  5.37557850E-01
  5.37557850E-01  2.15023140E-01 -2.28872088E+00  2.42356590E+00 -3.10507992E+00
  2.60578890E+00 -1.95343056E+00  2.36343231E+00 -3.10507992E+00  2.60578890E+00
 -2.28872088E+00  2.42356590E+00  1.08841798E+01 -1.03484442E+01 -9.40817349E+00
  5.35006728E+00  6.94269630E-01  1.60356240E+00 -5.52135690E-01 -2.22312060E-01
 -2.22312060E-01  1.45669066E+01 -1.46033512E+01 -1.46033512E+01  9.77808618E+00
 -1.06035564E+01 -7.57501011E+00  4.95464337E+00 -9.43915140E-01  1.68009606E+00
 -2.00809746E+00  8.32759110E-01  8.32759110E-01  6.43429413E+00 -6.57825030E-01
 -7.50940983E+00  1.82223000E+00  1.82223000E+00  1.82223000E+00 -7.50940983E+00
  1.82223000E+00  1.82223000E+00  1.82223000E+00  1.08841798E+01 -1.03484442E+01
 -7.57501011E+00  4.95464337E+00 -7.08847470E-01  1.83498561E+00  6.65842842E+00
  7.83558900E-02 -4.44259674E+00  1.16987166E+00  1.16987166E+00  1.16987166E+00
 -1.23200970E+01  7.47478746E+00  1.08841798E+01 -1.03484442E+01 -7.57501011E+00
  4.95464337E+00 -1.08787131E+00  1.58351787E+00  2.37436569E+00  3.40757010E-01
 -5.83842492E+00  1.60720686E+00  1.60720686E+00  1.60720686E+00 -7.83558900E-01
  4.30046280E-01  4.30046280E-01 -1.20267180E+00  3.38934780E-01  3.38934780E-01
  3.38934780E-01  1.08841798E+01 -1.03484442E+01 -7.57501011E+00  4.95464337E+00
  2.60578890E-01  1.90969704E+00 -3.71917143E+00  1.45231731E+00  1.45231731E+00
  1.29924999E+01 -1.08076461E+01 -1.67481159E+01  7.64607708E+00  7.64607708E+00
  1.08841798E+01 -1.03484442E+01 -7.57501011E+00  4.95464337E+00 -1.05871563E+00
  2.47823280E+00 -1.34845020E-01  6.68758410E-01  6.68758410E-01  3.40392564E+00
 -9.89835336E+00  2.97934605E+00  2.61490005E+00 -5.09313285E+00  6.08442597E+00
 -4.02166161E+00  3.39299226E+00  1.08841798E+01 -1.03484442E+01 -7.57501011E+00
  4.95464337E+00  2.60578890E-01  1.90969704E+00 -3.71917143E+00  1.45231731E+00
  1.45231731E+00  1.29924999E+01 -1.08076461E+01 -1.67481159E+01  7.64607708E+00
  7.64607708E+00  1.08841798E+01 -1.03484442E+01 -7.57501011E+00  4.95464337E+00
 -9.43915140E-01  1.68009606E+00 -2.00809746E+00  8.32759110E-01  8.32759110E-01
  6.43429413E+00 -6.57825030E-01 -7.50940983E+00  1.82223000E+00  1.82223000E+00
  1.82223000E+00 -7.50940983E+00  1.82223000E+00  1.82223000E+00  1.82223000E+00
  1.08841798E+01 -1.03484442E+01 -7.57501011E+00  4.95464337E+00  2.60578890E-01
  1.90969704E+00 -3.71917143E+00  1.45231731E+00  1.45231731E+00  1.29924999E+01
 -1.08076461E+01 -1.67481159E+01  7.64607708E+00  7.64607708E+00  1.08841798E+01
 -1.03484442E+01 -7.57501011E+00  4.95464337E+00 -7.08847470E-01  1.83498561E+00
  6.65842842E+00  7.83558900E-02 -4.44259674E+00  1.16987166E+00  1.16987166E+00
  1.16987166E+00 -1.23200970E+01  7.47478746E+00  1.08841798E+01 -1.03484442E+01
 -7.57501011E+00  4.95464337E+00  2.60578890E-01  1.90969704E+00 -3.71917143E+00
  1.45231731E+00  1.45231731E+00  1.29924999E+01 -1.08076461E+01 -1.67481159E+01
  7.64607708E+00  7.64607708E+00  1.08841798E+01 -1.03484442E+01 -6.33953817E+00
  5.00566581E+00 -4.80522051E+00  2.84267880E+00 -1.27556100E-02  5.95869210E-01
  5.95869210E-01  7.10669700E-01  5.19335550E-01  5.19335550E-01  8.85603780E-01
  1.25187201E+00  1.25187201E+00 -9.64870785E+00  6.29762688E+00  1.47163295E+01
 -1.57203782E+01  8.15994594E+00  8.15994594E+00 -1.57203782E+01  8.15994594E+00
  8.15994594E+00  1.33769904E+01 -1.07402236E+01 -7.57501011E+00  4.95464337E+00
 -2.55112200E-02  1.59627348E+00 -2.76978960E-01  5.37557850E-01  5.37557850E-01
 -2.00445300E-02 -3.47317038E+00  3.09596877E+00 -4.26584043E+00  3.01761288E+00
  5.87851398E+00 -1.01662212E+01  7.27434216E+00 -4.26584043E+00  3.01761288E+00
 -3.47317038E+00  3.09596877E+00  1.08841798E+01 -1.03484442E+01 -6.33953817E+00
  5.00566581E+00 -4.80522051E+00  2.84267880E+00 -1.27556100E-02  5.95869210E-01
  5.95869210E-01  7.10669700E-01  5.19335550E-01  5.19335550E-01  8.85603780E-01
  1.25187201E+00  1.25187201E+00 -9.64870785E+00  6.29762688E+00  1.47163295E+01
 -1.57203782E+01  8.15994594E+00  8.15994594E+00 -1.57203782E+01  8.15994594E+00
  8.15994594E+00  1.33769904E+01 -1.07402236E+01 -7.57501011E+00  4.95464337E+00
 -9.43915140E-01  1.68009606E+00 -2.00809746E+00  8.32759110E-01  8.32759110E-01
  6.43429413E+00 -6.57825030E-01 -7.50940983E+00  1.82223000E+00  1.82223000E+00
  1.82223000E+00 -7.50940983E+00  1.82223000E+00  1.82223000E+00  1.82223000E+00
  1.08841798E+01 -1.03484442E+01 -7.57501011E+00  4.95464337E+00 -4.59201960E-01
  1.27191654E+00  1.27191654E+00  1.08841798E+01 -1.03484442E+01 -7.57501011E+00
  4.95464337E+00 -4.53735270E-01  1.53613989E+00  3.85766091E+00  6.41424960E-01
  6.41424960E-01 -1.19283176E+01  7.79003325E+00  1.08841798E+01 -1.03484442E+01
 -7.57501011E+00  4.95464337E+00 -1.08787131E+00  1.58351787E+00  2.37436569E+00
  3.40757010E-01 -5.83842492E+00  1.60720686E+00  1.60720686E+00  1.60720686E+00
 -7.83558900E-01  4.30046280E-01  4.30046280E-01 -1.20267180E+00  3.38934780E-01
  3.38934780E-01  3.38934780E-01  1.08841798E+01 -1.03484442E+01 -7.57501011E+00
  4.95464337E+00 -2.55112200E-02  1.59627348E+00 -2.76978960E-01  5.37557850E-01
  5.37557850E-01 -2.00445300E-02 -3.47317038E+00  3.09596877E+00 -4.26584043E+00
  3.01761288E+00  5.87851398E+00 -1.01662212E+01  7.27434216E+00 -4.26584043E+00
  3.01761288E+00 -3.47317038E+00  3.09596877E+00  1.08841798E+01 -1.03484442E+01
 -6.33953817E+00  5.00566581E+00 -4.80522051E+00  2.84267880E+00 -1.27556100E-02
  5.95869210E-01  5.95869210E-01  7.10669700E-01  5.19335550E-01  5.19335550E-01
  8.85603780E-01  1.25187201E+00  1.25187201E+00 -9.64870785E+00  6.29762688E+00
  1.47163295E+01 -1.57203782E+01  8.15994594E+00  8.15994594E+00 -1.57203782E+01
  8.15994594E+00  8.15994594E+00  1.33769904E+01 -1.07402236E+01 -7.57501011E+00
  4.95464337E+00 -5.64891300E-02  1.54889550E+00 -6.56002800E-02  3.11601330E-01
  3.11601330E-01 -1.17533835E+00  6.41424960E-01  6.41424960E-01  1.26663207E+01
 -1.10900918E+01 -1.71417176E+01  7.74629973E+00  7.74629973E+00  1.08841798E+01
 -1.03484442E+01 -7.57501011E+00  4.95464337E+00 -4.53735270E-01  1.53613989E+00
  3.85766091E+00  6.41424960E-01  6.41424960E-01 -1.19283176E+01  7.79003325E+00
  1.08841798E+01 -1.03484442E+01 -7.57501011E+00  4.95464337E+00 -9.43915140E-01
  1.68009606E+00 -2.00809746E+00  8.32759110E-01  8.32759110E-01  6.43429413E+00
 -6.57825030E-01 -7.50940983E+00  1.82223000E+00  1.82223000E+00  1.82223000E+00
 -7.50940983E+00  1.82223000E+00  1.82223000E+00  1.82223000E+00  1.08841798E+01
 -1.03484442E+01 -9.40817349E+00  5.35006728E+00  6.94269630E-01  1.60356240E+00
 -5.52135690E-01 -2.22312060E-01 -2.22312060E-01  1.45669066E+01 -1.46033512E+01
 -1.46033512E+01  9.77808618E+00 -1.06035564E+01 -9.40817349E+00  5.35006728E+00
  7.23425310E-01  2.01356415E+00  1.02044880E+00 -3.15245790E-01 -3.15245790E-01
  2.47823280E-01 -7.74447750E-01 -7.74447750E-01  1.46762404E+01 -1.49204192E+01
 -1.49204192E+01  9.77808618E+00 -1.06035564E+01 -7.57501011E+00  4.95464337E+00
 -4.59201960E-01  1.27191654E+00  1.27191654E+00  1.08841798E+01 -1.03484442E+01
 -7.57501011E+00  4.95464337E+00 -1.59445125E+00  1.76574087E+00  5.43935655E+00
 -5.41202310E-01 -5.81655816E+00  1.44138393E+00  1.44138393E+00  1.44138393E+00
 -5.81655816E+00  1.44138393E+00  1.44138393E+00  1.44138393E+00  1.08841798E+01
 -1.03484442E+01 -7.57501011E+00  4.95464337E+00 -7.08847470E-01  1.83498561E+00
  6.65842842E+00  7.83558900E-02 -4.44259674E+00  1.16987166E+00  1.16987166E+00
  1.16987166E+00 -1.23200970E+01  7.47478746E+00  1.08841798E+01 -1.03484442E+01
 -9.40817349E+00  5.35006728E+00  7.23425310E-01  2.01356415E+00  1.02044880E+00
 -3.15245790E-01 -3.15245790E-01  2.47823280E-01 -7.74447750E-01 -7.74447750E-01
  1.46762404E+01 -1.49204192E+01 -1.49204192E+01  9.77808618E+00 -1.06035564E+01
 -7.57501011E+00  4.95464337E+00 -1.59445125E+00  1.76574087E+00  5.43935655E+00
 -5.41202310E-01 -5.81655816E+00  1.44138393E+00  1.44138393E+00  1.44138393E+00
 -5.81655816E+00  1.44138393E+00  1.44138393E+00  1.44138393E+00  1.08841798E+01
 -1.03484442E+01 -7.57501011E+00  4.95464337E+00 -7.08847470E-01  1.83498561E+00
  6.65842842E+00  7.83558900E-02 -4.44259674E+00  1.16987166E+00  1.16987166E+00
  1.16987166E+00 -1.23200970E+01  7.47478746E+00  1.08841798E+01 -1.03484442E+01
 -7.57501011E+00  4.95464337E+00 -4.59201960E-01  1.27191654E+00  1.27191654E+00
  1.08841798E+01 -1.03484442E+01 -7.57501011E+00  4.95464337E+00 -7.08847470E-01
  1.83498561E+00  6.65842842E+00  7.83558900E-02 -4.44259674E+00  1.16987166E+00
  1.16987166E+00  1.16987166E+00 -1.23200970E+01  7.47478746E+00  1.08841798E+01
 -1.03484442E+01 -7.57501011E+00  4.95464337E+00 -4.37335200E-02  1.78214094E+00
 -6.25024890E-01  5.37557850E-01  5.37557850E-01  2.15023140E-01 -2.28872088E+00
  2.42356590E+00 -3.10507992E+00  2.60578890E+00 -1.95343056E+00  2.36343231E+00
 -3.10507992E+00  2.60578890E+00 -2.28872088E+00  2.42356590E+00  1.08841798E+01
 -1.03484442E+01 -7.57501011E+00  4.95464337E+00 -7.08847470E-01  1.83498561E+00
  6.65842842E+00  7.83558900E-02 -4.44259674E+00  1.16987166E+00  1.16987166E+00
  1.16987166E+00 -1.23200970E+01  7.47478746E+00  1.08841798E+01 -1.03484442E+01
 -7.57501011E+00  4.95464337E+00 -9.43915140E-01  1.68009606E+00 -2.00809746E+00
  8.32759110E-01  8.32759110E-01  6.43429413E+00 -6.57825030E-01 -7.50940983E+00
  1.82223000E+00  1.82223000E+00  1.82223000E+00 -7.50940983E+00  1.82223000E+00
  1.82223000E+00  1.82223000E+00  1.08841798E+01 -1.03484442E+01 -9.40817349E+00
  5.35006728E+00  6.94269630E-01  1.60356240E+00 -5.52135690E-01 -2.22312060E-01
 -2.22312060E-01  1.45669066E+01 -1.46033512E+01 -1.46033512E+01  9.77808618E+00
 -1.06035564E+01 -7.57501011E+00  4.95464337E+00  6.14091510E-01  1.49969529E+00
 -3.32556975E+00  1.09880469E+00  1.09880469E+00  1.09880469E+00  1.08841798E+01
 -1.03484442E+01 -7.57501011E+00  4.95464337E+00  6.14091510E-01  1.49969529E+00
 -3.32556975E+00  1.09880469E+00  1.09880469E+00  1.09880469E+00  1.08841798E+01
 -1.03484442E+01 -7.57501011E+00  4.95464337E+00 -1.59445125E+00  1.76574087E+00
  5.43935655E+00 -5.41202310E-01 -5.81655816E+00  1.44138393E+00  1.44138393E+00
  1.44138393E+00 -5.81655816E+00  1.44138393E+00  1.44138393E+00  1.44138393E+00
  1.08841798E+01 -1.03484442E+01 -6.33953817E+00  5.00566581E+00 -4.37335200E+00
  2.59849998E+00 -1.71289620E-01  6.59647260E-01  6.59647260E-01  3.40757010E-01
  1.87689690E-01  1.87689690E-01 -8.72848170E-01  1.13160483E+00  1.13160483E+00
 -2.60578890E-01  2.06823105E+00  2.06823105E+00 -7.02287442E+00  6.19558200E+00
  6.19558200E+00  6.19558200E+00  1.33769904E+01 -1.07402236E+01 -7.57501011E+00
  4.95464337E+00 -4.53735270E-01  1.53613989E+00  3.85766091E+00  6.41424960E-01
  6.41424960E-01 -1.19283176E+01  7.79003325E+00  1.08841798E+01 -1.03484442E+01
 -7.57501011E+00  4.95464337E+00 -1.08787131E+00  1.58351787E+00  2.37436569E+00
  3.40757010E-01 -5.83842492E+00  1.60720686E+00  1.60720686E+00  1.60720686E+00
 -7.83558900E-01  4.30046280E-01  4.30046280E-01 -1.20267180E+00  3.38934780E-01
  3.38934780E-01  3.38934780E-01  1.08841798E+01 -1.03484442E+01 -7.57501011E+00
  4.95464337E+00 -4.53735270E-01  1.53613989E+00  3.85766091E+00  6.41424960E-01
  6.41424960E-01 -1.19283176E+01  7.79003325E+00  1.08841798E+01 -1.03484442E+01
 -7.57501011E+00  4.95464337E+00 -4.59201960E-01  1.27191654E+00  1.27191654E+00
  1.08841798E+01 -1.03484442E+01 -4.64304204E+00  3.49868160E-01  7.12491930E-01
  7.12491930E-01  3.44401470E-01  3.88134990E-01  3.88134990E-01 -1.27556100E-01
  4.61024190E-01  4.61024190E-01 -4.84713180E-01  1.16804943E+00  1.07438681E+01
 -1.04741780E+01 -7.57501011E+00  4.95464337E+00  6.14091510E-01  1.49969529E+00
 -3.32556975E+00  1.09880469E+00  1.09880469E+00  1.09880469E+00  1.08841798E+01
 -1.03484442E+01 -7.57501011E+00  4.95464337E+00 -9.43915140E-01  1.68009606E+00
 -2.00809746E+00  8.32759110E-01  8.32759110E-01  6.43429413E+00 -6.57825030E-01
 -7.50940983E+00  1.82223000E+00  1.82223000E+00  1.82223000E+00 -7.50940983E+00
  1.82223000E+00  1.82223000E+00  1.82223000E+00  1.08841798E+01 -1.03484442E+01
 -7.57501011E+00  4.95464337E+00  2.60578890E-01  1.90969704E+00 -3.71917143E+00
  1.45231731E+00  1.45231731E+00  1.29924999E+01 -1.08076461E+01 -1.67481159E+01
  7.64607708E+00  7.64607708E+00  1.08841798E+01 -1.03484442E+01 -7.57501011E+00
  4.95464337E+00 -9.43915140E-01  1.68009606E+00 -2.00809746E+00  8.32759110E-01
  8.32759110E-01  6.43429413E+00 -6.57825030E-01 -7.50940983E+00  1.82223000E+00
  1.82223000E+00  1.82223000E+00 -7.50940983E+00  1.82223000E+00  1.82223000E+00
  1.82223000E+00  1.08841798E+01 -1.03484442E+01 -7.57501011E+00  4.95464337E+00
 -7.08847470E-01  1.83498561E+00  6.65842842E+00  7.83558900E-02 -4.44259674E+00
  1.16987166E+00  1.16987166E+00  1.16987166E+00 -1.23200970E+01  7.47478746E+00
  1.08841798E+01 -1.03484442E+01 -7.57501011E+00  4.95464337E+00 -4.59201960E-01
  1.27191654E+00  1.27191654E+00  1.08841798E+01 -1.03484442E+01 -7.57501011E+00
  4.95464337E+00 -4.59201960E-01  1.27191654E+00  1.27191654E+00  1.08841798E+01
 -1.03484442E+01 -7.57501011E+00  4.95464337E+00 -7.08847470E-01  1.83498561E+00
  6.65842842E+00  7.83558900E-02 -4.44259674E+00  1.16987166E+00  1.16987166E+00
  1.16987166E+00 -1.23200970E+01  7.47478746E+00  1.08841798E+01 -1.03484442E+01
 -7.57501011E+00  4.95464337E+00  6.14091510E-01  1.49969529E+00 -3.32556975E+00
  1.09880469E+00  1.09880469E+00  1.09880469E+00  1.08841798E+01 -1.03484442E+01
 -7.57501011E+00  4.95464337E+00 -1.05871563E+00  2.47823280E+00 -1.34845020E-01
  6.68758410E-01  6.68758410E-01  3.40392564E+00 -9.89835336E+00  2.97934605E+00
  2.61490005E+00 -5.09313285E+00  6.08442597E+00 -4.02166161E+00  3.39299226E+00
  1.08841798E+01 -1.03484442E+01 -9.40817349E+00  5.35006728E+00  6.94269630E-01
  1.60356240E+00 -5.52135690E-01 -2.22312060E-01 -2.22312060E-01  1.45669066E+01
 -1.46033512E+01 -1.46033512E+01  9.77808618E+00 -1.06035564E+01 -4.64304204E+00
  3.49868160E-01  7.12491930E-01  7.12491930E-01  3.44401470E-01  3.88134990E-01
  3.88134990E-01 -1.27556100E-01  4.61024190E-01  4.61024190E-01 -4.84713180E-01
  1.16804943E+00  1.07438681E+01 -1.04741780E+01 -7.57501011E+00  4.95464337E+00
  6.14091510E-01  1.49969529E+00 -3.32556975E+00  1.09880469E+00  1.09880469E+00
  1.09880469E+00  1.08841798E+01 -1.03484442E+01 -7.57501011E+00  4.95464337E+00
 -4.37335200E-02  1.78214094E+00 -6.25024890E-01  5.37557850E-01  5.37557850E-01
  2.15023140E-01 -2.28872088E+00  2.42356590E+00 -3.10507992E+00  2.60578890E+00
 -1.95343056E+00  2.36343231E+00 -3.10507992E+00  2.60578890E+00 -2.28872088E+00
  2.42356590E+00  1.08841798E+01 -1.03484442E+01 -7.57501011E+00  4.95464337E+00
 -9.43915140E-01  1.68009606E+00 -2.00809746E+00  8.32759110E-01  8.32759110E-01
  6.43429413E+00 -6.57825030E-01 -7.50940983E+00  1.82223000E+00  1.82223000E+00
  1.82223000E+00 -7.50940983E+00  1.82223000E+00  1.82223000E+00  1.82223000E+00
  1.08841798E+01 -1.03484442E+01 -9.40817349E+00  5.35006728E+00  7.23425310E-01
  2.01356415E+00  1.02044880E+00 -3.15245790E-01 -3.15245790E-01  2.47823280E-01
 -7.74447750E-01 -7.74447750E-01  1.46762404E+01 -1.49204192E+01 -1.49204192E+01
  9.77808618E+00 -1.06035564E+01 -6.33953817E+00  5.00566581E+00 -4.37335200E+00
  2.59849998E+00 -1.71289620E-01  6.59647260E-01  6.59647260E-01  3.40757010E-01
  1.87689690E-01  1.87689690E-01 -8.72848170E-01  1.13160483E+00  1.13160483E+00
 -2.60578890E-01  2.06823105E+00  2.06823105E+00 -7.02287442E+00  6.19558200E+00
  6.19558200E+00  6.19558200E+00  1.33769904E+01 -1.07402236E+01 -7.57501011E+00
  4.95464337E+00 -1.59445125E+00  1.76574087E+00  5.43935655E+00 -5.41202310E-01
 -5.81655816E+00  1.44138393E+00  1.44138393E+00  1.44138393E+00 -5.81655816E+00
  1.44138393E+00  1.44138393E+00  1.44138393E+00  1.08841798E+01 -1.03484442E+01
 -7.57501011E+00  4.95464337E+00  6.14091510E-01  1.49969529E+00 -3.32556975E+00
  1.09880469E+00  1.09880469E+00  1.09880469E+00  1.08841798E+01 -1.03484442E+01
 -7.57501011E+00  4.95464337E+00 -9.43915140E-01  1.68009606E+00 -2.00809746E+00
  8.32759110E-01  8.32759110E-01  6.43429413E+00 -6.57825030E-01 -7.50940983E+00
  1.82223000E+00  1.82223000E+00  1.82223000E+00 -7.50940983E+00  1.82223000E+00
  1.82223000E+00  1.82223000E+00  1.08841798E+01 -1.03484442E+01 -7.57501011E+00
  4.95464337E+00 -2.55112200E-02  1.59627348E+00 -2.76978960E-01  5.37557850E-01
  5.37557850E-01 -2.00445300E-02 -3.47317038E+00  3.09596877E+00 -4.26584043E+00
  3.01761288E+00  5.87851398E+00 -1.01662212E+01  7.27434216E+00 -4.26584043E+00
  3.01761288E+00 -3.47317038E+00  3.09596877E+00  1.08841798E+01 -1.03484442E+01
 -7.57501011E+00  4.95464337E+00 -4.59201960E-01  1.27191654E+00  1.27191654E+00
  1.08841798E+01 -1.03484442E+01 -6.33953817E+00  5.00566581E+00 -4.37335200E+00
  2.59849998E+00 -1.71289620E-01  6.59647260E-01  6.59647260E-01  3.40757010E-01
  1.87689690E-01  1.87689690E-01 -8.72848170E-01  1.13160483E+00  1.13160483E+00
 -2.60578890E-01  2.06823105E+00  2.06823105E+00 -7.02287442E+00  6.19558200E+00
  6.19558200E+00  6.19558200E+00  1.33769904E+01 -1.07402236E+01 -7.57501011E+00
  4.95464337E+00 -2.55112200E-02  1.59627348E+00 -2.76978960E-01  5.37557850E-01
  5.37557850E-01 -2.00445300E-02 -3.47317038E+00  3.09596877E+00 -4.26584043E+00
  3.01761288E+00  5.87851398E+00 -1.01662212E+01  7.27434216E+00 -4.26584043E+00
  3.01761288E+00 -3.47317038E+00  3.09596877E+00  1.08841798E+01 -1.03484442E+01
 -7.57501011E+00  4.95464337E+00  6.14091510E-01  1.49969529E+00 -3.32556975E+00
  1.09880469E+00  1.09880469E+00  1.09880469E+00  1.08841798E+01 -1.03484442E+01
 -7.57501011E+00  4.95464337E+00  6.14091510E-01  1.49969529E+00 -3.32556975E+00
  1.09880469E+00  1.09880469E+00  1.09880469E+00  1.08841798E+01 -1.03484442E+01
 -7.57501011E+00  4.95464337E+00 -9.43915140E-01  1.68009606E+00 -2.00809746E+00
  8.32759110E-01  8.32759110E-01  6.43429413E+00 -6.57825030E-01 -7.50940983E+00
  1.82223000E+00  1.82223000E+00  1.82223000E+00 -7.50940983E+00  1.82223000E+00
  1.82223000E+00  1.82223000E+00  1.08841798E+01 -1.03484442E+01 -6.33953817E+00
  5.00566581E+00 -4.37335200E+00  2.59849998E+00 -1.71289620E-01  6.59647260E-01
  6.59647260E-01  3.40757010E-01  1.87689690E-01  1.87689690E-01 -8.72848170E-01
  1.13160483E+00  1.13160483E+00 -2.60578890E-01  2.06823105E+00  2.06823105E+00
 -7.02287442E+00  6.19558200E+00  6.19558200E+00  6.19558200E+00  1.33769904E+01
 -1.07402236E+01 -7.57501011E+00  4.95464337E+00 -9.43915140E-01  1.68009606E+00
 -2.00809746E+00  8.32759110E-01  8.32759110E-01  6.43429413E+00 -6.57825030E-01
 -7.50940983E+00  1.82223000E+00  1.82223000E+00  1.82223000E+00 -7.50940983E+00
  1.82223000E+00  1.82223000E+00  1.82223000E+00  1.08841798E+01 -1.03484442E+01
 -9.40817349E+00  5.35006728E+00  7.23425310E-01  2.01356415E+00  1.02044880E+00
 -3.15245790E-01 -3.15245790E-01  2.47823280E-01 -7.74447750E-01 -7.74447750E-01
  1.46762404E+01 -1.49204192E+01 -1.49204192E+01  9.77808618E+00 -1.06035564E+01
 -7.57501011E+00  4.95464337E+00 -4.37335200E-02  1.78214094E+00 -6.25024890E-01
  5.37557850E-01  5.37557850E-01  2.15023140E-01 -2.28872088E+00  2.42356590E+00
 -3.10507992E+00  2.60578890E+00 -1.95343056E+00  2.36343231E+00 -3.10507992E+00
  2.60578890E+00 -2.28872088E+00  2.42356590E+00  1.08841798E+01 -1.03484442E+01
 -7.57501011E+00  4.95464337E+00 -1.08787131E+00  1.58351787E+00  2.37436569E+00
  3.40757010E-01 -5.83842492E+00  1.60720686E+00  1.60720686E+00  1.60720686E+00
 -7.83558900E-01  4.30046280E-01  4.30046280E-01 -1.20267180E+00  3.38934780E-01
  3.38934780E-01  3.38934780E-01  1.08841798E+01 -1.03484442E+01 -9.40817349E+00
  5.35006728E+00  6.94269630E-01  1.60356240E+00 -5.52135690E-01 -2.22312060E-01
 -2.22312060E-01  1.45669066E+01 -1.46033512E+01 -1.46033512E+01  9.77808618E+00
 -1.06035564E+01 -4.64304204E+00  3.49868160E-01  7.12491930E-01  7.12491930E-01
  3.44401470E-01  3.88134990E-01  3.88134990E-01 -1.27556100E-01  4.61024190E-01
  4.61024190E-01 -4.84713180E-01  1.16804943E+00  1.07438681E+01 -1.04741780E+01
 -7.57501011E+00  4.95464337E+00 -7.08847470E-01  1.83498561E+00  6.65842842E+00
  7.83558900E-02 -4.44259674E+00  1.16987166E+00  1.16987166E+00  1.16987166E+00
 -1.23200970E+01  7.47478746E+00  1.08841798E+01 -1.03484442E+01 -6.33953817E+00
  5.00566581E+00 -4.80522051E+00  2.84267880E+00 -1.27556100E-02  5.95869210E-01
  5.95869210E-01  7.10669700E-01  5.19335550E-01  5.19335550E-01  8.85603780E-01
  1.25187201E+00  1.25187201E+00 -9.64870785E+00  6.29762688E+00  1.47163295E+01
 -1.57203782E+01  8.15994594E+00  8.15994594E+00 -1.57203782E+01  8.15994594E+00
  8.15994594E+00  1.33769904E+01 -1.07402236E+01 -9.40817349E+00  5.35006728E+00
  7.23425310E-01  2.01356415E+00  1.02044880E+00 -3.15245790E-01 -3.15245790E-01
  2.47823280E-01 -7.74447750E-01 -7.74447750E-01  1.46762404E+01 -1.49204192E+01
 -1.49204192E+01  9.77808618E+00 -1.06035564E+01 -7.57501011E+00  4.95464337E+00
 -1.59445125E+00  1.76574087E+00  5.43935655E+00 -5.41202310E-01 -5.81655816E+00
  1.44138393E+00  1.44138393E+00  1.44138393E+00 -5.81655816E+00  1.44138393E+00
  1.44138393E+00  1.44138393E+00  1.08841798E+01 -1.03484442E+01 -7.57501011E+00
  4.95464337E+00  6.14091510E-01  1.49969529E+00 -3.32556975E+00  1.09880469E+00
  1.09880469E+00  1.09880469E+00  1.08841798E+01 -1.03484442E+01 -9.40817349E+00
  5.35006728E+00  7.23425310E-01  2.01356415E+00  1.02044880E+00 -3.15245790E-01
 -3.15245790E-01  2.47823280E-01 -7.74447750E-01 -7.74447750E-01  1.46762404E+01
 -1.49204192E+01 -1.49204192E+01  9.77808618E+00 -1.06035564E+01 -7.57501011E+00
  4.95464337E+00 -4.59201960E-01  1.27191654E+00  1.27191654E+00  1.08841798E+01
 -1.03484442E+01 -7.57501011E+00  4.95464337E+00 -1.59445125E+00  1.76574087E+00
  5.43935655E+00 -5.41202310E-01 -5.81655816E+00  1.44138393E+00  1.44138393E+00
  1.44138393E+00 -5.81655816E+00  1.44138393E+00  1.44138393E+00  1.44138393E+00
  1.08841798E+01 -1.03484442E+01 -4.64304204E+00  3.49868160E-01  7.12491930E-01
  7.12491930E-01  3.44401470E-01  3.88134990E-01  3.88134990E-01 -1.27556100E-01
  4.61024190E-01  4.61024190E-01 -4.84713180E-01  1.16804943E+00  1.07438681E+01
 -1.04741780E+01 -7.57501011E+00  4.95464337E+00  3.88134990E-01  2.04818652E+00
 -2.24316513E+00  2.02631976E+00  2.02631976E+00 -5.68353537E+00  3.52237059E+00
  1.08841798E+01 -1.03484442E+01 -6.33953817E+00  5.00566581E+00 -4.80522051E+00
  2.84267880E+00 -1.27556100E-02  5.95869210E-01  5.95869210E-01  7.10669700E-01
  5.19335550E-01  5.19335550E-01  8.85603780E-01  1.25187201E+00  1.25187201E+00
 -9.64870785E+00  6.29762688E+00  1.47163295E+01 -1.57203782E+01  8.15994594E+00
  8.15994594E+00 -1.57203782E+01  8.15994594E+00  8.15994594E+00  1.33769904E+01
 -1.07402236E+01 -7.57501011E+00  4.95464337E+00 -9.43915140E-01  1.68009606E+00
 -2.00809746E+00  8.32759110E-01  8.32759110E-01  6.43429413E+00 -6.57825030E-01
 -7.50940983E+00  1.82223000E+00  1.82223000E+00  1.82223000E+00 -7.50940983E+00
  1.82223000E+00  1.82223000E+00  1.82223000E+00  1.08841798E+01 -1.03484442E+01
```
