## Supplementary material for "Structure and assembly of an extremely long bacteriophage tail tube": MD Supplemental Files: p74-26_monomer_c36m_hmr.parm7 (part 1 of 17)

```
%VERSION  VERSION_STAMP = V0001.000  DATE = 03/03/22  10:08:13
%FLAG CTITLE
%FORMAT(20a4)

%FLAG POINTERS
%FORMAT(10I8)
  105475      37  102597    2737   39313    3721   10044    6793       0       0
  162862   33865    2737    3721    6793      74     166     369       0       0
       0       0       0       0       0       0       0       1      24       0
       0
%FLAG FORCE_FIELD_TYPE
%FORMAT(i2,a78)
 1    CHARMM36 ALL-ATOM FORCE FIELD                                             
%FLAG ATOM_NAME
%FORMAT(20a4)
N   HT1 HT2 HT3 CA  HA  CB  HB1 HB2 CG  HG1 HG2 SD  CE  HE1 HE2 HE3 C   O   N   
HN  CA  HA  CB  HB1 HB2 CG  HG1 HG2 CD  HD1 HD2 NE  HE  CZ  NH1 HH11HH12NH2 HH21
HH22C   O   N   HN  CA  HA1 HA2 C   O   N   HN  CA  HA  CB  HB  CG1 HG11HG12HG13
CG2 HG21HG22HG23C   O   N   HN  CA  HA  CB  HB1 HB2 CG  OD1 OD2 C   O   N   HN  
CA  HA  CB  HB  OG1 HG1 CG2 HG21HG22HG23C   O   N   HN  CA  HA  CB  HB1 HB2 CG  
CD1 HD1 CE1 HE1 CZ  HZ  CD2 HD2 CE2 HE2 C   O   N   HN  CA  HA  CB  HB1 HB2 CG  
HG  CD1 HD11HD12HD13CD2 HD21HD22HD23C   O   N   HN  CA  HA  CB  HB1 HB2 HB3 C   
O   N   HN  CA  HA  CB  HB1 HB2 CG  CD1 HD1 CE1 HE1 CZ  HZ  CD2 HD2 CE2 HE2 C   
O   N   HN  CA  HA  CB  HB1 HB2 CG  HG1 HG2 CD  HD1 HD2 CE  HE1 HE2 NZ  HZ1 HZ2 
HZ3 C   O   N   HN  CA  HA  CB  HB1 HB2 CG  HG1 HG2 CD  OE1 OE2 C   O   N   HN  
CA  HA  CB  HB1 HB2 CG  HG1 HG2 CD  OE1 NE2 HE21HE22C   O   N   HN  CA  HA  CB  
HB1 HB2 HB3 C   O   N   HN  CA  HA  CB  HB1 HB2 CG  OD1 OD2 C   O   N   HN  CA  
HA  CB  HB1 HB2 CG  HG  CD1 HD11HD12HD13CD2 HD21HD22HD23C   O   N   HN  CA  HA  
CB  HB1 HB2 CG  HG1 HG2 CD  HD1 HD2 CE  HE1 HE2 NZ  HZ1 HZ2 HZ3 C   O   N   HN  
CA  HA  CB  HB  OG1 HG1 CG2 HG21HG22HG23C   O   N   CD  HD1 HD2 CA  HA  CB  HB1 
HB2 CG  HG1 HG2 C   O   N   HN  CA  HA  CB  HB1 HB2 HB3 C   O   N   HN  CA  HA  
CB  HB  OG1 HG1 CG2 HG21HG22HG23C   O   N   HN  CA  HA  CB  HB1 HB2 CG  HG  CD1 
HD11HD12HD13CD2 HD21HD22HD23C   O   N   HN  CA  HA  CB  HB1 HB2 HB3 C   O   N   
HN  CA  HA  CB  HB1 HB2 OG  HG1 C   O   N   HN  CA  HA  CB  HB1 HB2 CG  HG  CD1 
HD11HD12HD13CD2 HD21HD22HD23C   O   N   HN  CA  HA  CB  HB1 HB2 HB3 C   O   N   
HN  CA  HA  CB  HB1 HB2 HB3 C   O   N   HN  CA  HA1 HA2 C   O   N   HN  CA  HA  
CB  HB1 HB2 CG  OD1 OD2 C   O   N   HN  CA  HA  CB  HB1 HB2 CG  CD1 HD1 CE1 HE1 
CZ  HZ  CD2 HD2 CE2 HE2 C   O   N   HN  CA  HA  CB  HB1 HB2 CG  HG  CD1 HD11HD12
HD13CD2 HD21HD22HD23C   O   N   HN  CA  HA  CB  HB1 HB2 HB3 C   O   N   HN  CA  
HA  CB  HB1 HB2 CG  CD1 HD1 CE1 HE1 CZ  HZ  CD2 HD2 CE2 HE2 C   O   N   HN  CA  
HA  CB  HB1 HB2 CG  OD1 ND2 HD21HD22C   O   N   HN  CA  HA  CB  HB1 HB2 OG  HG1 
C   O   N   HN  CA  HA  CB  HB1 HB2 CG  HG1 HG2 CD  OE1 OE2 C   O   N   HN  CA  
HA  CB  HB1 HB2 OG  HG1 C   O   N   HN  CA  HA  CB  HB1 HB2 CG  HG  CD1 HD11HD12
HD13CD2 HD21HD22HD23C   O   N   HN  CA  HA  CB  HB1 HB2 OG  HG1 C   O   N   HN  
CA  HA1 HA2 C   O   N   HN  CA  HA  CB  HB1 HB2 CG  HG1 HG2 CD  HD1 HD2 NE  HE  
CZ  NH1 HH11HH12NH2 HH21HH22C   O   N   HN  CA  HA  CB  HB1 HB2 CG  HG1 HG2 CD  
OE1 NE2 HE21HE22C   O   N   HN  CA  HA  CB  HB1 HB2 CG  HG1 HG2 CD  OE1 NE2 HE21
HE22C   O   N   HN  CA  HA  CB  HB  CG1 HG11HG12HG13CG2 HG21HG22HG23C   O   N   
HN  CA  HA  CB  HB  CG2 HG21HG22HG23CG1 HG11HG12CD  HD1 HD2 HD3 C   O   N   HN  
CA  HA  CB  HB1 HB2 CG  HG1 HG2 CD  OE1 NE2 HE21HE22C   O   N   HN  CA  HA  CB  
HB1 HB2 OG  HG1 C   O   N   HN  CA  HA  CB  HB1 HB2 CG  HG1 HG2 CD  HD1 HD2 NE  
HE  CZ  NH1 HH11HH12NH2 HH21HH22C   O   N   HN  CA  HA  CB  HB1 HB2 HB3 C   O   
N   HN  CA  HA  CB  HB  CG2 HG21HG22HG23CG1 HG11HG12CD  HD1 HD2 HD3 C   O   N   
HN  CA  HA  CB  HB1 HB2 CG  HG1 HG2 CD  HD1 HD2 NE  HE  CZ  NH1 HH11HH12NH2 HH21
HH22C   O   N   HN  CA  HA  CB  HB1 HB2 CG  HG1 HG2 CD  HD1 HD2 NE  HE  CZ  NH1 
HH11HH12NH2 HH21HH22C   O   N   HN  CA  HA  CB  HB1 HB2 CG  HG1 HG2 SD  CE  HE1 
HE2 HE3 C   O   N   CD  HD1 HD2 CA  HA  CB  HB1 HB2 CG  HG1 HG2 C   O   N   HN  
CA  HA  CB  HB1 HB2 CG  HG1 HG2 SD  CE  HE1 HE2 HE3 C   O   N   HN  CA  HA  CB  
HB1 HB2 CG  HG1 HG2 CD  HD1 HD2 NE  HE  CZ  NH1 HH11HH12NH2 HH21HH22C   O   N   
HN  CA  HA  CB  HB1 HB2 CG  HG1 HG2 CD  OE1 NE2 HE21HE22C   O   N   HN  CA  HA  
CB  HB  CG2 HG21HG22HG23CG1 HG11HG12CD  HD1 HD2 HD3 C   O   N   HN  CA  HA  CB  
HB1 HB2 HB3 C   O   N   HN  CA  HA  CB  HB1 HB2 CG  CD1 HD1 CE1 HE1 CZ  OH  HH  
CD2 HD2 CE2 HE2 C   O   N   HN  CA  HA  CB  HB  OG1 HG1 CG2 HG21HG22HG23C   O   
N   HN  CA  HA  CB  HB1 HB2 HB3 C   O   N   HN  CA  HA  CB  HB1 HB2 CG  OD1 ND2 
HD21HD22C   O   N   HN  CA  HA1 HA2 C   O   N   HN  CA  HA  CB  HB  OG1 HG1 CG2 
HG21HG22HG23C   O   N   HN  CA  HA  CB  HB  CG1 HG11HG12HG13CG2 HG21HG22HG23C   
O   N   HN  CA  HA  CB  HB1 HB2 CG  HG1 HG2 CD  OE1 OE2 C   O   N   HN  CA  HA  
CB  HB1 HB2 HB3 C   O   N   HN  CA  HA1 HA2 C   O   N   HN  CA  HA1 HA2 C   O   
N   HN  CA  HA  CB  HB1 HB2 HB3 C   O   N   HN  CA  HA  CB  HB  CG1 HG11HG12HG13
CG2 HG21HG22HG23C   O   N   HN  CA  HA  CB  HB1 HB2 CG  HG1 HG2 CD  OE1 OE2 C   
O   N   HN  CA  HA  CB  HB1 HB2 CG  CD1 HD1 CE1 HE1 CZ  HZ  CD2 HD2 CE2 HE2 C   
O   N   HN  CA  HA  CB  HB  OG1 HG1 CG2 HG21HG22HG23C   O   N   HN  CA  HA  CB  
HB  OG1 HG1 CG2 HG21HG22HG23C   O   N   HN  CA  HA  CB  HB1 HB2 OG  HG1 C   O   
N   HN  CA  HA  CB  HB1 HB2 CG  OD1 ND2 HD21HD22C   O   N   HN  CA  HA  CB  HB1 
HB2 CG  CD1 HD1 CE1 HE1 CZ  OH  HH  CD2 HD2 CE2 HE2 C   O   N   HN  CA  HA  CB  
HB  CG1 HG11HG12HG13CG2 HG21HG22HG23C   O   N   HN  CA  HA  CB  HB1 HB2 CG  HG  
CD1 HD11HD12HD13CD2 HD21HD22HD23C   O   N   HN  CA  HA  CB  HB1 HB2 CG  HG1 HG2 
CD  HD1 HD2 CE  HE1 HE2 NZ  HZ1 HZ2 HZ3 C   O   N   HN  CA  HA  CB  HB1 HB2 CG  
HG1 HG2 CD  HD1 HD2 CE  HE1 HE2 NZ  HZ1 HZ2 HZ3 C   O   N   HN  CA  HA  CB  HB1 
HB2 CG  HG  CD1 HD11HD12HD13CD2 HD21HD22HD23C   O   N   HN  CA  HA  CB  HB1 HB2 
CG  HG  CD1 HD11HD12HD13CD2 HD21HD22HD23C   O   N   CD  HD1 HD2 CA  HA  CB  HB1 
HB2 CG  HG1 HG2 C   O   N   HN  CA  HA  CB  HB1 HB2 CG  HG  CD1 HD11HD12HD13CD2 
HD21HD22HD23C   O   N   HN  CA  HA  CB  HB  CG2 HG21HG22HG23CG1 HG11HG12CD  HD1 
HD2 HD3 C   O   N   HN  CA  HA  CB  HB1 HB2 CG  CD1 HD1 CE1 HE1 CZ  HZ  CD2 HD2 
CE2 HE2 C   O   N   HN  CA  HA  CB  HB1 HB2 ND1 HD1 CG  CE1 HE1 NE2 CD2 HD2 C   
O   N   HN  CA  HA  CB  HB1 HB2 OG  HG1 C   O   N   HN  CA  HA  CB  HB1 HB2 CG  
HG1 HG2 CD  HD1 HD2 CE  HE1 HE2 NZ  HZ1 HZ2 HZ3 C   O   N   HN  CA  HA  CB  HB  
OG1 HG1 CG2 HG21HG22HG23C   O   N   HN  CA  HA1 HA2 C   O   N   HN  CA  HA  CB  
HB1 HB2 CG  HG1 HG2 CD  OE1 NE2 HE21HE22C   O   N   HN  CA  HA  CB  HB1 HB2 CG  
HG1 HG2 CD  OE1 OE2 C   O   N   HN  CA  HA  CB  HB1 HB2 CG  OD1 OD2 C   O   N   
HN  CA  HA  CB  HB1 HB2 CG  OD1 OD2 C   O   N   CD  HD1 HD2 CA  HA  CB  HB1 HB2 
CG  HG1 HG2 C   O   N   HN  CA  HA  CB  HB1 HB2 CG  OD1 OD2 C   O   N   HN  CA  
HA1 HA2 C   O   N   HN  CA  HA  CB  HB1 HB2 CG  OD1 OD2 C   O   N   HN  CA  HA1 
HA2 C   O   N   HN  CA  HA  CB  HB1 HB2 HB3 C   O   N   HN  CA  HA  CB  HB  OG1 
HG1 CG2 HG21HG22HG23C   O   N   HN  CA  HA  CB  HB1 HB2 CG  CD1 HD1 CE1 HE1 CZ  
HZ  CD2 HD2 CE2 HE2 C   O   N   HN  CA  HA  CB  HB  OG1 HG1 CG2 HG21HG22HG23C   
O   N   HN  CA  HA  CB  HB1 HB2 CG  HG  CD1 HD11HD12HD13CD2 HD21HD22HD23C   O   
N   HN  CA  HA  CB  HB  CG1 HG11HG12HG13CG2 HG21HG22HG23C   O   N   HN  CA  HA  
CB  HB1 HB2 CG  OD1 ND2 HD21HD22C   O   N   HN  CA  HA1 HA2 C   O   N   HN  CA  
HA1 HA2 C   O   N   HN  CA  HA  CB  HB  CG1 HG11HG12HG13CG2 HG21HG22HG23C   O   
N   HN  CA  HA  CB  HB1 HB2 CG  HG  CD1 HD11HD12HD13CD2 HD21HD22HD23C   O   N   
HN  CA  HA  CB  HB  OG1 HG1 CG2 HG21HG22HG23C   O   N   CD  HD1 HD2 CA  HA  CB  
HB1 HB2 CG  HG1 HG2 C   O   N   HN  CA  HA  CB  HB1 HB2 CG  CD1 HD1 CE1 HE1 CZ  
HZ  CD2 HD2 CE2 HE2 C   O   N   HN  CA  HA  CB  HB  OG1 HG1 CG2 HG21HG22HG23C   
O   N   HN  CA  HA  CB  HB1 HB2 HB3 C   O   N   HN  CA  HA  CB  HB1 HB2 CG  CD1 
HD1 CE1 HE1 CZ  HZ  CD2 HD2 CE2 HE2 C   O   N   HN  CA  HA  CB  HB  CG1 HG11HG12
HG13CG2 HG21HG22HG23C   O   N   HN  CA  HA1 HA2 C   O   N   HN  CA  HA  CB  HB1 
HB2 CG  CD1 HD1 CE1 HE1 CZ  HZ  CD2 HD2 CE2 HE2 C   O   N   HN  CA  HA  CB  HB1 
HB2 CG  OD1 OD2 C   O   N   HN  CA  HA1 HA2 C   O   N   CD  HD1 HD2 CA  HA  CB  
HB1 HB2 CG  HG1 HG2 C   O   N   HN  CA  HA  CB  HB1 HB2 CG  HG1 HG2 CD  OE1 OE2 
C   O   N   HN  CA  HA1 HA2 C   O   N   HN  CA  HA  CB  HB1 HB2 CG  HG1 HG2 CD  
HD1 HD2 CE  HE1 HE2 NZ  HZ1 HZ2 HZ3 C   O   N   HN  CA  HA  CB  HB1 HB2 CG  CD1 
HD1 CE1 HE1 CZ  OH  HH  CD2 HD2 CE2 HE2 C   O   N   HN  CA  HA  CB  HB  CG1 HG11
HG12HG13CG2 HG21HG22HG23C   O   N   HN  CA  HA  CB  HB1 HB2 CG  HG1 HG2 CD  HD1 
HD2 NE  HE  CZ  NH1 HH11HH12NH2 HH21HH22C   O   N   HN  CA  HA  CB  HB1 HB2 CG  
HG1 HG2 CD  HD1 HD2 NE  HE  CZ  NH1 HH11HH12NH2 HH21HH22C   O   N   HN  CA  HA  
CB  HB1 HB2 CG  CD1 HD1 CE1 HE1 CZ  HZ  CD2 HD2 CE2 HE2 C   O   N   HN  CA  HA  
CB  HB1 HB2 CG  CD1 HD1 CE1 HE1 CZ  HZ  CD2 HD2 CE2 HE2 C   O   N   HN  CA  HA1 
HA2 C   O   N   HN  CA  HA  CB  HB1 HB2 HB3 C   O   N   HN  CA  HA  CB  HB1 HB2 
CG  HG1 HG2 CD  HD1 HD2 CE  HE1 HE2 NZ  HZ1 HZ2 HZ3 C   O   N   HN  CA  HA  CB  
HB  CG1 HG11HG12HG13CG2 HG21HG22HG23C   O   N   HN  CA  HA  CB  HB1 HB2 CG  OD1 
ND2 HD21HD22C   O   N   HN  CA  HA  CB  HB1 HB2 CG  HG1 HG2 CD  OE1 NE2 HE21HE22
C   O   N   HN  CA  HA  CB  HB1 HB2 HB3 C   O   N   HN  CA  HA  CB  HB  OG1 HG1 
CG2 HG21HG22HG23C   O   N   HN  CA  HA  CB  HB1 HB2 CG  CD1 HD1 CE1 HE1 CZ  HZ  
CD2 HD2 CE2 HE2 C   O   N   HN  CA  HA  CB  HB1 HB2 OG  HG1 C   O   N   HN  CA  
HA  CB  HB1 HB2 HB3 C   O   N   HN  CA  HA  CB  HB1 HB2 CG  HG1 HG2 CD  HD1 HD2 
NE  HE  CZ  NH1 HH11HH12NH2 HH21HH22C   O   N   HN  CA  HA  CB  HB  CG1 HG11HG12
HG13CG2 HG21HG22HG23C   O   N   HN  CA  HA  CB  HB1 HB2 CG  OD1 ND2 HD21HD22C   
O   N   HN  CA  HA  CB  HB1 HB2 CG  OD1 OD2 C   O   N   HN  CA  HA  CB  HB1 HB2 
CG  HG1 HG2 SD  CE  HE1 HE2 HE3 C   O   N   HN  CA  HA  CB  HB1 HB2 CG  HG  CD1 
HD11HD12HD13CD2 HD21HD22HD23C   O   N   HN  CA  HA  CB  HB1 HB2 CG  OD1 ND2 HD21
HD22C   O   N   HN  CA  HA  CB  HB1 HB2 CG  HG  CD1 HD11HD12HD13CD2 HD21HD22HD23
C   O   N   HN  CA  HA  CB  HB1 HB2 CG  OD1 ND2 HD21HD22C   O   N   HN  CA  HA  
CB  HB1 HB2 CG  HG  CD1 HD11HD12HD13CD2 HD21HD22HD23C   O   N   HN  CA  HA  CB  
HB1 HB2 CG  OD1 OD2 C   O   N   HN  CA  HA  CB  HB  CG1 HG11HG12HG13CG2 HG21HG22
HG23C   O   N   HN  CA  HA  CB  HB1 HB2 CG  HG1 HG2 CD  OE1 NE2 HE21HE22C   O   
N   HN  CA  HA  CB  HB1 HB2 HB3 C   O   N   HN  CA  HA  CB  HB  CG2 HG21HG22HG23
CG1 HG11HG12CD  HD1 HD2 HD3 C   O   N   HN  CA  HA1 HA2 C   O   N   HN  CA  HA  
CB  HB1 HB2 CG  HG1 HG2 CD  HD1 HD2 CE  HE1 HE2 NZ  HZ1 HZ2 HZ3 C   O   N   HN  
CA  HA  CB  HB1 HB2 CG  OD1 OD2 C   O   N   HN  CA  HA  CB  HB  CG2 HG21HG22HG23
CG1 HG11HG12CD  HD1 HD2 HD3 C   O   N   HN  CA  HA  CB  HB1 HB2 CG  HG  CD1 HD11
HD12HD13CD2 HD21HD22HD23C   O   N   HN  CA  HA  CB  HB1 HB2 CG  HG1 HG2 CD  OE1 
NE2 HE21HE22C   O   N   CD  HD1 HD2 CA  HA  CB  HB1 HB2 CG  HG1 HG2 C   O   N   
HN  CA  HA1 HA2 C   O   N   HN  CA  HA  CB  HB1 HB2 CG  OD1 OD2 C   O   N   CD  
HD1 HD2 CA  HA  CB  HB1 HB2 CG  HG1 HG2 C   O   N   HN  CA  HA1 HA2 C   O   N   
HN  CA  HA  CB  HB1 HB2 CG  CD1 HD1 NE1 HE1 CE2 CD2 CE3 HE3 CZ3 HZ3 CZ2 HZ2 CH2 
HH2 C   O   N   HN  CA  HA  CB  HB  CG1 HG11HG12HG13CG2 HG21HG22HG23C   O   N   
HN  CA  HA  CB  HB1 HB2 CG  OD1 ND2 HD21HD22C   O   N   HN  CA  HA  CB  HB  CG1 
HG11HG12HG13CG2 HG21HG22HG23C   O   N   HN  CA  HA  CB  HB  OG1 HG1 CG2 HG21HG22
HG23C   O   N   CD  HD1 HD2 CA  HA  CB  HB1 HB2 CG  HG1 HG2 C   O   N   HN  CA  
HA  CB  HB  CG1 HG11HG12HG13CG2 HG21HG22HG23C   O   N   HN  CA  HA  CB  HB1 HB2 
CG  CD1 HD1 CE1 HE1 CZ  OH  HH  CD2 HD2 CE2 HE2 C   O   N   CD  HD1 HD2 CA  HA  
CB  HB1 HB2 CG  HG1 HG2 C   O   N   HN  CA  HA1 HA2 C   O   N   HN  CA  HA1 HA2 
C   O   N   HN  CA  HA  CB  HB1 HB2 CG  OD1 OD2 C   O   N   HN  CA  HA  CB  HB1 
HB2 CG  HG1 HG2 CD  OE1 OE2 C   O   N   HN  CA  HA  CB  HB1 HB2 CG  HG1 HG2 CD  
OE1 OE2 C   O   N   HN  CA  HA  CB  HB1 HB2 CG  CD1 HD1 CE1 HE1 CZ  OH  HH  CD2 
HD2 CE2 HE2 C   O   N   HN  CA  HA  CB  HB1 HB2 HB3 C   O   N   HN  CA  HA  CB  
HB1 HB2 CG  CD1 HD1 CE1 HE1 CZ  OH  HH  CD2 HD2 CE2 HE2 C   O   N   HN  CA  HA  
CB  HB  CG1 HG11HG12HG13CG2 HG21HG22HG23C   O   N   HN  CA  HA  CB  HB1 HB2 CG  
CD1 HD1 CE1 HE1 CZ  HZ  CD2 HD2 CE2 HE2 C   O   N   HN  CA  HA  CB  HB1 HB2 CG  
CD1 HD1 CE1 HE1 CZ  OH  HH  CD2 HD2 CE2 HE2 C   O   N   HN  CA  HA  CB  HB1 HB2 
CG  HG1 HG2 CD  OE1 NE2 HE21HE22C   O   N   HN  CA  HA  CB  HB1 HB2 HB3 C   O   
N   HN  CA  HA  CB  HB1 HB2 CG  HG1 HG2 CD  HD1 HD2 NE  HE  CZ  NH1 HH11HH12NH2 
HH21HH22C   O   N   HN  CA  HA  CB  HB  CG1 HG11HG12HG13CG2 HG21HG22HG23C   O   
N   HN  CA  HA  CB  HB1 HB2 CG  HG  CD1 HD11HD12HD13CD2 HD21HD22HD23C   O   N   
HN  CA  HA  CB  HB  CG2 HG21HG22HG23CG1 HG11HG12CD  HD1 HD2 HD3 C   O   N   HN  
CA  HA  CB  HB1 HB2 CG  HG1 HG2 CD  HD1 HD2 CE  HE1 HE2 NZ  HZ1 HZ2 HZ3 C   O   
N   HN  CA  HA  CB  HB1 HB2 HB3 C   O   N   HN  CA  HA1 HA2 C   O   N   HN  CA  
HA  CB  HB1 HB2 CG  OD1 OD2 C   O   N   HN  CA  HA  CB  HB1 HB2 CG  HG1 HG2 SD  
CE  HE1 HE2 HE3 C   O   N   HN  CA  HA  CB  HB1 HB2 HB3 C   O   N   HN  CA  HA  
CB  HB1 HB2 CG  OD1 OD2 C   O   N   HN  CA  HA  CB  HB1 HB2 CG  HG  CD1 HD11HD12
HD13CD2 HD21HD22HD23C   O   N   HN  CA  HA  CB  HB1 HB2 HB3 C   O   N   HN  CA  
HA  CB  HB1 HB2 CG  HG1 HG2 CD  OE1 OE2 C   O   N   HN  CA  HA  CB  HB1 HB2 CG  
HG  CD1 HD11HD12HD13CD2 HD21HD22HD23C   O   N   CD  HD1 HD2 CA  HA  CB  HB1 HB2 
CG  HG1 HG2 C   O   N   HN  CA  HA  CB  HB  CG1 HG11HG12HG13CG2 HG21HG22HG23C   
O   N   HN  CA  HA  CB  HB1 HB2 CG  HG1 HG2 CD  OE1 OE2 C   O   N   HN  CA  HA  
CB  HB1 HB2 OG  HG1 C   O   N   HN  CA  HA  CB  HB1 HB2 CG  CD1 HD1 CE1 HE1 CZ  
HZ  CD2 HD2 CE2 HE2 C   O   N   HN  CA  HA  CB  HB1 HB2 CG  OD1 OD2 C   O   N   
HN  CA  HA  CB  HB1 HB2 CG  HG  CD1 HD11HD12HD13CD2 HD21HD22HD23C   O   N   HN  
CA  HA  CB  HB  OG1 HG1 CG2 HG21HG22HG23C   O   N   HN  CA  HA  CB  HB  CG2 HG21
HG22HG23CG1 HG11HG12CD  HD1 HD2 HD3 C   O   N   HN  CA  HA  CB  HB1 HB2 CG  OD1 
ND2 HD21HD22C   O   N   HN  CA  HA  CB  HB1 HB2 ND1 HD1 CG  CE1 HE1 NE2 CD2 HD2 
C   O   N   HN  CA  HA  CB  HB1 HB2 CG  OD1 ND2 HD21HD22C   O   N   HN  CA  HA  
CB  HB1 HB2 CG  HG  CD1 HD11HD12HD13CD2 HD21HD22HD23C   O   N   HN  CA  HA  CB  
HB1 HB2 CG  OD1 ND2 HD21HD22C   O   N   HN  CA  HA  CB  HB  OG1 HG1 CG2 HG21HG22
HG23C   O   N   HN  CA  HA  CB  HB1 HB2 CG  OD1 ND2 HD21HD22C   O   N   HN  CA  
HA  CB  HB1 HB2 CG  HG1 HG2 CD  HD1 HD2 NE  HE  CZ  NH1 HH11HH12NH2 HH21HH22C   
O   N   HN  CA  HA  CB  HB1 HB2 CG  CD1 HD1 CE1 HE1 CZ  OH  HH  CD2 HD2 CE2 HE2 
C   O   N   HN  CA  HA  CB  HB1 HB2 CG  HG1 HG2 CD  HD1 HD2 NE  HE  CZ  NH1 HH11
HH12NH2 HH21HH22C   O   N   HN  CA  HA  CB  HB1 HB2 CG  HG  CD1 HD11HD12HD13CD2 
HD21HD22HD23C   O   N   HN  CA  HA1 HA2 C   O   N   HN  CA  HA  CB  HB1 HB2 OG  
HG1 C   O   N   HN  CA  HA  CB  HB  CG2 HG21HG22HG23CG1 HG11HG12CD  HD1 HD2 HD3 
C   O   N   HN  CA  HA  CB  HB1 HB2 CG  CD1 HD1 CE1 HE1 CZ  OH  HH  CD2 HD2 CE2 
HE2 C   O   N   HN  CA  HA  CB  HB1 HB2 CG  HG1 HG2 CD  HD1 HD2 NE  HE  CZ  NH1 
HH11HH12NH2 HH21HH22C   O   N   HN  CA  HA  CB  HB1 HB2 CG  HG1 HG2 CD  OE1 NE2 
HE21HE22C   O   N   HN  CA  HA  CB  HB1 HB2 OG  HG1 C   O   N   HN  CA  HA  CB  
HB1 HB2 CG  HG  CD1 HD11HD12HD13CD2 HD21HD22HD23C   O   N   HN  CA  HA  CB  HB1 
HB2 CG  OD1 OD2 C   O   N   HN  CA  HA  CB  HB1 HB2 CG  HG1 HG2 CD  OE1 OE2 C   
O   N   HN  CA  HA1 HA2 C   O   N   HN  CA  HA  CB  HB  CG1 HG11HG12HG13CG2 HG21
HG22HG23C   O   N   HN  CA  HA  CB  HB  OG1 HG1 CG2 HG21HG22HG23C   O   N   HN  
CA  HA  CB  HB1 HB2 CG  HG1 HG2 CD  OE1 OE2 C   O   N   HN  CA  HA  CB  HB  CG1 
HG11HG12HG13CG2 HG21HG22HG23C   O   N   HN  CA  HA  CB  HB  OG1 HG1 CG2 HG21HG22
HG23C   O   N   HN  CA  HA1 HA2 C   O   N   HN  CA  HA  CB  HB  OG1 HG1 CG2 HG21
HG22HG23C   O   N   HN  CA  HA  CB  HB1 HB2 CG  CD1 HD1 CE1 HE1 CZ  HZ  CD2 HD2 
CE2 HE2 C   O   N   HN  CA  HA  CB  HB  OG1 HG1 CG2 HG21HG22HG23C   O   N   HN  
CA  HA  CB  HB1 HB2 CG  HG  CD1 HD11HD12HD13CD2 HD21HD22HD23C   O   N   HN  CA  
HA  CB  HB1 HB2 CG  OD1 OD2 C   O   N   HN  CA  HA  CB  HB1 HB2 HB3 C   O   N   
HN  CA  HA  CB  HB1 HB2 HB3 C   O   N   HN  CA  HA  CB  HB  CG1 HG11HG12HG13CG2 
HG21HG22HG23C   O   N   HN  CA  HA  CB  HB1 HB2 CG  HG1 HG2 CD  HD1 HD2 CE  HE1 
HE2 NZ  HZ1 HZ2 HZ3 C   O   N   HN  CA  HA  CB  HB1 HB2 OG  HG1 C   O   N   HN  
CA  HA  CB  HB  CG2 HG21HG22HG23CG1 HG11HG12CD  HD1 HD2 HD3 C   O   N   HN  CA  
HA  CB  HB1 HB2 OG  HG1 C   O   N   HN  CA  HA1 HA2 C   O   N   CD  HD1 HD2 CA  
HA  CB  HB1 HB2 CG  HG1 HG2 C   O   N   HN  CA  HA  CB  HB1 HB2 HB3 C   O   N   
HN  CA  HA  CB  HB1 HB2 CG  HG  CD1 HD11HD12HD13CD2 HD21HD22HD23C   O   N   HN  
CA  HA  CB  HB1 HB2 CG  OD1 ND2 HD21HD22C   O   N   HN  CA  HA  CB  HB1 HB2 CG  
HG  CD1 HD11HD12HD13CD2 HD21HD22HD23C   O   N   HN  CA  HA  CB  HB  OG1 HG1 CG2 
HG21HG22HG23C   O   N   HN  CA  HA1 HA2 C   O   N   HN  CA  HA1 HA2 C   O   N   
HN  CA  HA  CB  HB  OG1 HG1 CG2 HG21HG22HG23C   O   N   HN  CA  HA  CB  HB1 HB2 
HB3 C   O   N   HN  CA  HA  CB  HB1 HB2 ND1 HD1 CG  CE1 HE1 NE2 CD2 HD2 C   O   
N   HN  CA  HA  CB  HB1 HB2 CG  OD1 OD2 C   O   N   CD  HD1 HD2 CA  HA  CB  HB1 
HB2 CG  HG1 HG2 C   O   N   HN  CA  HA  CB  HB1 HB2 HB3 C   O   N   HN  CA  HA  
CB  HB1 HB2 CG  CD1 HD1 CE1 HE1 CZ  HZ  CD2 HD2 CE2 HE2 C   O   N   HN  CA  HA  
CB  HB1 HB2 CG  HG  CD1 HD11HD12HD13CD2 HD21HD22HD23C   O   N   HN  CA  HA  CB  
HB1 HB2 CG  HG1 HG2 CD  OE1 OE2 C   O   N   HN  CA  HA  CB  HB1 HB2 CG  HG1 HG2 
CD  HD1 HD2 CE  HE1 HE2 NZ  HZ1 HZ2 HZ3 C   O   N   HN  CA  HA  CB  HB  CG1 HG11
HG12HG13CG2 HG21HG22HG23C   O   N   HN  CA  HA  CB  HB1 HB2 HB3 C   O   N   HN  
CA  HA  CB  HB1 HB2 CG  HG  CD1 HD11HD12HD13CD2 HD21HD22HD23C   O   N   HN  CA  
HA  CB  HB1 HB2 CG  CD1 HD1 CE1 HE1 CZ  OH  HH  CD2 HD2 CE2 HE2 C   O   N   HN  
CA  HA1 HA2 C   O   N   HN  CA  HA  CB  HB1 HB2 CG  HG1 HG2 CD  HD1 HD2 CE  HE1 
HE2 NZ  HZ1 HZ2 HZ3 C   O   N   HN  CA  HA  CB  HB1 HB2 CG  CD1 HD1 CE1 HE1 CZ  
OH  HH  CD2 HD2 CE2 HE2 C   O   N   HN  CA  HA  CB  HB1 HB2 HB3 C   O   N   HN  
CA  HA  CB  HB1 HB2 HB3 C   O   N   HN  CA  HA  CB  HB1 HB2 CG  HG  CD1 HD11HD12
HD13CD2 HD21HD22HD23C   O   N   HN  CA  HA  CB  HB1 HB2 CG  HG1 HG2 CD  HD1 HD2 
CE  HE1 HE2 NZ  HZ1 HZ2 HZ3 C   O   N   HN  CA  HA  CB  HB1 HB2 CG  HG  CD1 HD11
HD12HD13CD2 HD21HD22HD23C   O   N   HN  CA  HA  CB  HB1 HB2 CG  HG1 HG2 CD  OE1 
OE2 C   O   N   HN  CA  HA  CB  HB1 HB2 CG  CD1 HD1 CE1 HE1 CZ  HZ  CD2 HD2 CE2 
HE2 C   O   N   HN  CA  HA  CB  HB  CG2 HG21HG22HG23CG1 HG11HG12CD  HD1 HD2 HD3 
C   O   N   HN  CA  HA  CB  HB1 HB2 CG  OD1 OD2 C   O   N   CD  HD1 HD2 CA  HA  
CB  HB1 HB2 CG  HG1 HG2 C   O   N   HN  CA  HA  CB  HB  OG1 HG1 CG2 HG21HG22HG23
C   O   N   HN  CA  HA  CB  HB1 HB2 CG  HG1 HG2 CD  HD1 HD2 NE  HE  CZ  NH1 HH11
HH12NH2 HH21HH22C   O   N   HN  CA  HA  CB  HB1 HB2 CG  HG1 HG2 CD  OE1 OE2 C   
O   N   HN  CA  HA  CB  HB  CG1 HG11HG12HG13CG2 HG21HG22HG23C   O   N   HN  CA  
HA  CB  HB1 HB2 HB3 C   O   N   HN  CA  HA  CB  HB1 HB2 CG  HG1 HG2 CD  OE1 OE2 
C   O   N   HN  CA  HA1 HA2 C   O   N   HN  CA  HA  CB  HB  CG1 HG11HG12HG13CG2 
HG21HG22HG23C   O   N   CD  HD1 HD2 CA  HA  CB  HB1 HB2 CG  HG1 HG2 C   O   N   
HN  CA  HA  CB  HB1 HB2 SG  HG1 C   O   N   HN  CA  HA  CB  HB1 HB2 CG  HG1 HG2 
CD  HD1 HD2 NE  HE  CZ  NH1 HH11HH12NH2 HH21HH22C   O   N   HN  CA  HA  CB  HB1 
HB2 CG  HG  CD1 HD11HD12HD13CD2 HD21HD22HD23C   O   N   HN  CA  HA  CB  HB  OG1 
HG1 CG2 HG21HG22HG23C   O   N   HN  CA  HA  CB  HB  CG2 HG21HG22HG23CG1 HG11HG12
CD  HD1 HD2 HD3 C   O   N   HN  CA  HA  CB  HB1 HB2 ND1 HD1 CG  CE1 HE1 NE2 CD2 
HD2 C   O   N   HN  CA  HA  CB  HB1 HB2 CG  HG  CD1 HD11HD12HD13CD2 HD21HD22HD23
C   O   N   CD  HD1 HD2 CA  HA  CB  HB1 HB2 CG  HG1 HG2 C   O   N   HN  CA  HA  
CB  HB1 HB2 CG  CD1 HD1 CE1 HE1 CZ  HZ  CD2 HD2 CE2 HE2 C   O   N   HN  CA  HA  
CB  HB  CG1 HG11HG12HG13CG2 HG21HG22HG23C   O   N   HN  CA  HA  CB  HB1 HB2 CG  
HG1 HG2 CD  HD1 HD2 NE  HE  CZ  NH1 HH11HH12NH2 HH21HH22C   O   N   HN  CA  HA  
CB  HB1 HB2 CG  HG  CD1 HD11HD12HD13CD2 HD21HD22HD23C   O   N   HN  CA  HA  CB  
HB1 HB2 CG  HG1 HG2 CD  OE1 OE2 C   O   N   HN  CA  HA  CB  HB1 HB2 CG  HG1 HG2 
CD  OE1 OE2 C   O   N   CD  HD1 HD2 CA  HA  CB  HB1 HB2 CG  HG1 HG2 C   O   N   
HN  CA  HA  CB  HB1 HB2 CG  OD1 OD2 C   O   N   HN  CA  HA  CB  HB1 HB2 CG  CD1 
HD1 CE1 HE1 CZ  HZ  CD2 HD2 CE2 HE2 C   O   N   HN  CA  HA  CB  HB1 HB2 CG  HG1 
HG2 CD  OE1 NE2 HE21HE22C   O   N   HN  CA  HA  CB  HB  CG1 HG11HG12HG13CG2 HG21
HG22HG23C   O   N   HN  CA  HA  CB  HB1 HB2 CG  HG1 HG2 CD  HD1 HD2 NE  HE  CZ  
NH1 HH11HH12NH2 HH21HH22C   O   N   HN  CA  HA  CB  HB1 HB2 CG  OD1 OD2 C   O   
N   CD  HD1 HD2 CA  HA  CB  HB1 HB2 CG  HG1 HG2 C   O   N   HN  CA  HA1 HA2 C   
O   N   HN  CA  HA  CB  HB  CG1 HG11HG12HG13CG2 HG21HG22HG23C   O   N   HN  CA  
HA  CB  HB  CG2 HG21HG22HG23CG1 HG11HG12CD  HD1 HD2 HD3 C   O   N   HN  CA  HA  
CB  HB  OG1 HG1 CG2 HG21HG22HG23C   O   N   HN  CA  HA1 HA2 C   O   N   HN  CA  
HA  CB  HB1 HB2 OG  HG1 C   O   N   HN  CA  HA  CB  HB1 HB2 HB3 C   O   N   HN  
CA  HA  CB  HB1 HB2 CG  HG1 HG2 CD  HD1 HD2 NE  HE  CZ  NH1 HH11HH12NH2 HH21HH22
C   O   N   HN  CA  HA  CB  HB1 HB2 CG  CD1 HD1 CE1 HE1 CZ  HZ  CD2 HD2 CE2 HE2 
C   O   N   HN  CA  HA  CB  HB1 HB2 CG  OD1 ND2 HD21HD22C   O   N   HN  CA  HA  
CB  HB1 HB2 HB3 C   O   N   HN  CA  HA  CB  HB1 HB2 CG  CD1 HD1 CE1 HE1 CZ  OH  
HH  CD2 HD2 CE2 HE2 C   O   N   HN  CA  HA  CB  HB1 HB2 CG  HG1 HG2 CD  OE1 OE2 
C   O   N   HN  CA  HA  CB  HB  OG1 HG1 CG2 HG21HG22HG23C   O   N   HN  CA  HA  
CB  HB  CG2 HG21HG22HG23CG1 HG11HG12CD  HD1 HD2 HD3 C   O   N   HN  CA  HA  CB  
HB1 HB2 OG  HG1 C   O   N   HN  CA  HA  CB  HB  CG1 HG11HG12HG13CG2 HG21HG22HG23
C   O   N   HN  CA  HA  CB  HB  OG1 HG1 CG2 HG21HG22HG23C   O   N   HN  CA  HA  
CB  HB1 HB2 ND1 HD1 CG  CE1 HE1 NE2 CD2 HD2 C   O   N   HN  CA  HA  CB  HB  CG1 
HG11HG12HG13CG2 HG21HG22HG23C   O   N   HN  CA  HA  CB  HB1 HB2 HB3 C   O   N   
HN  CA  HA  CB  HB1 HB2 CG  HG1 HG2 CD  HD1 HD2 CE  HE1 HE2 NZ  HZ1 HZ2 HZ3 C   
O   N   HN  CA  HA  CB  HB1 HB2 CG  CD1 HD1 CE1 HE1 CZ  HZ  CD2 HD2 CE2 HE2 C   
OT1 OT2 SOD SOD SOD SOD SOD SOD SOD SOD SOD SOD SOD SOD SOD SOD SOD SOD SOD SOD 
SOD SOD SOD SOD SOD SOD SOD SOD SOD SOD SOD SOD SOD SOD SOD SOD SOD SOD SOD SOD 
SOD SOD SOD SOD SOD SOD SOD SOD SOD SOD SOD SOD SOD SOD SOD SOD SOD SOD SOD SOD 
SOD SOD SOD SOD SOD SOD SOD SOD SOD SOD SOD SOD SOD SOD SOD SOD SOD SOD SOD SOD 
SOD SOD SOD SOD SOD SOD SOD SOD SOD SOD SOD SOD SOD SOD SOD SOD SOD SOD SOD SOD 
SOD SOD SOD SOD SOD SOD CLA CLA CLA CLA CLA CLA CLA CLA CLA CLA CLA CLA CLA CLA 
CLA CLA CLA CLA CLA CLA CLA CLA CLA CLA CLA CLA CLA CLA CLA CLA CLA CLA CLA CLA 
CLA CLA CLA CLA CLA CLA CLA CLA CLA CLA CLA CLA CLA CLA CLA CLA CLA CLA CLA CLA 
CLA CLA CLA CLA CLA CLA CLA CLA CLA CLA CLA CLA CLA CLA CLA CLA CLA CLA CLA CLA 
CLA CLA CLA CLA CLA CLA CLA CLA CLA CLA CLA CLA CLA CLA CLA CLA CLA CLA CLA CLA 
CLA O   H1  H2  O   H1  H2  O   H1  H2  O   H1  H2  O   H1  H2  O   H1  H2  O   
H1  H2  O   H1  H2  O   H1  H2  O   H1  H2  O   H1  H2  O   H1  H2  O   H1  H2  
O   H1  H2  O   H1  H2  O   H1  H2  O   H1  H2  O   H1  H2  O   H1  H2  O   H1  
H2  O   H1  H2  O   H1  H2  O   H1  H2  O   H1  H2  O   H1  H2  O   H1  H2  O   
H1  H2  O   H1  H2  O   H1  H2  O   H1  H2  O   H1  H2  O   H1  H2  O   H1  H2  
O   H1  H2  O   H1  H2  O   H1  H2  O   H1  H2  O   H1  H2  O   H1  H2  O   H1  
H2  O   H1  H2  O   H1  H2  O   H1  H2  O   H1  H2  O   H1  H2  O   H1  H2  O   
H1  H2  O   H1  H2  O   H1  H2  O   H1  H2  O   H1  H2  O   H1  H2  O   H1  H2  
O   H1  H2  O   H1  H2  O   H1  H2  O   H1  H2  O   H1  H2  O   H1  H2  O   H1  
H2  O   H1  H2  O   H1  H2  O   H1  H2  O   H1  H2  O   H1  H2  O   H1  H2  O   
H1  H2  O   H1  H2  O   H1  H2  O   H1  H2  O   H1  H2  O   H1  H2  O   H1  H2  
O   H1  H2  O   H1  H2  O   H1  H2  O   H1  H2  O   H1  H2  O   H1  H2  O   H1  
H2  O   H1  H2  O   H1  H2  O   H1  H2  O   H1  H2  O   H1  H2  O   H1  H2  O   
H1  H2  O   H1  H2  O   H1  H2  O   H1  H2  O   H1  H2  O   H1  H2  O   H1  H2  
O   H1  H2  O   H1  H2  O   H1  H2  O   H1  H2  O   H1  H2  O   H1  H2  O   H1  
H2  O   H1  H2  O   H1  H2  O   H1  H2  O   H1  H2  O   H1  H2  O   H1  H2  O   
H1  H2  O   H1  H2  O   H1  H2  O   H1  H2  O   H1  H2  O   H1  H2  O   H1  H2  
O   H1  H2  O   H1  H2  O   H1  H2  O   H1  H2  O   H1  H2  O   H1  H2  O   H1  
H2  O   H1  H2  O   H1  H2  O   H1  H2  O   H1  H2  O   H1  H2  O   H1  H2  O   
H1  H2  O   H1  H2  O   H1  H2  O   H1  H2  O   H1  H2  O   H1  H2  O   H1  H2  
O   H1  H2  O   H1  H2  O   H1  H2  O   H1  H2  O   H1  H2  O   H1  H2  O   H1  
H2  O   H1  H2  O   H1  H2  O   H1  H2  O   H1  H2  O   H1  H2  O   H1  H2  O   
H1  H2  O   H1  H2  O   H1  H2  O   H1  H2  O   H1  H2  O   H1  H2  O   H1  H2  
O   H1  H2  O   H1  H2  O   H1  H2  O   H1  H2  O   H1  H2  O   H1  H2  O   H1  
H2  O   H1  H2  O   H1  H2  O   H1  H2  O   H1  H2  O   H1  H2  O   H1  H2  O   
H1  H2  O   H1  H2  O   H1  H2  O   H1  H2  O   H1  H2  O   H1  H2  O   H1  H2  
O   H1  H2  O   H1  H2  O   H1  H2  O   H1  H2  O   H1  H2  O   H1  H2  O   H1  
H2  O   H1  H2  O   H1  H2  O   H1  H2  O   H1  H2  O   H1  H2  O   H1  H2  O   
H1  H2  O   H1  H2  O   H1  H2  O   H1  H2  O   H1  H2  O   H1  H2  O   H1  H2  
O   H1  H2  O   H1  H2  O   H1  H2  O   H1  H2  O   H1  H2  O   H1  H2  O   H1  
H2  O   H1  H2  O   H1  H2  O   H1  H2  O   H1  H2  O   H1  H2  O   H1  H2  O   
H1  H2  O   H1  H2  O   H1  H2  O   H1  H2  O   H1  H2  O   H1  H2  O   H1  H2  
O   H1  H2  O   H1  H2  O   H1  H2  O   H1  H2  O   H1  H2  O   H1  H2  O   H1  
H2  O   H1  H2  O   H1  H2  O   H1  H2  O   H1  H2  O   H1  H2  O   H1  H2  O   
H1  H2  O   H1  H2  O   H1  H2  O   H1  H2  O   H1  H2  O   H1  H2  O   H1  H2  
O   H1  H2  O   H1  H2  O   H1  H2  O   H1  H2  O   H1  H2  O   H1  H2  O   H1  
H2  O   H1  H2  O   H1  H2  O   H1  H2  O   H1  H2  O   H1  H2  O   H1  H2  O   
H1  H2  O   H1  H2  O   H1  H2  O   H1  H2  O   H1  H2  O   H1  H2  O   H1  H2  
O   H1  H2  O   H1  H2  O   H1  H2  O   H1  H2  O   H1  H2  O   H1  H2  O   H1  
H2  O   H1  H2  O   H1  H2  O   H1  H2  O   H1  H2  O   H1  H2  O   H1  H2  O   
H1  H2  O   H1  H2  O   H1  H2  O   H1  H2  O   H1  H2  O   H1  H2  O   H1  H2  
O   H1  H2  O   H1  H2  O   H1  H2  O   H1  H2  O   H1  H2  O   H1  H2  O   H1  
H2  O   H1  H2  O   H1  H2  O   H1  H2  O   H1  H2  O   H1  H2  O   H1  H2  O   
H1  H2  O   H1  H2  O   H1  H2  O   H1  H2  O   H1  H2  O   H1  H2  O   H1  H2  
O   H1  H2  O   H1  H2  O   H1  H2  O   H1  H2  O   H1  H2  O   H1  H2  O   H1  
H2  O   H1  H2  O   H1  H2  O   H1  H2  O   H1  H2  O   H1  H2  O   H1  H2  O   
H1  H2  O   H1  H2  O   H1  H2  O   H1  H2  O   H1  H2  O   H1  H2  O   H1  H2  
O   H1  H2  O   H1  H2  O   H1  H2  O   H1  H2  O   H1  H2  O   H1  H2  O   H1  
H2  O   H1  H2  O   H1  H2  O   H1  H2  O   H1  H2  O   H1  H2  O   H1  H2  O   
H1  H2  O   H1  H2  O   H1  H2  O   H1  H2  O   H1  H2  O   H1  H2  O   H1  H2  
O   H1  H2  O   H1  H2  O   H1  H2  O   H1  H2  O   H1  H2  O   H1  H2  O   H1  
H2  O   H1  H2  O   H1  H2  O   H1  H2  O   H1  H2  O   H1  H2  O   H1  H2  O   
H1  H2  O   H1  H2  O   H1  H2  O   H1  H2  O   H1  H2  O   H1  H2  O   H1  H2  
O   H1  H2  O   H1  H2  O   H1  H2  O   H1  H2  O   H1  H2  O   H1  H2  O   H1  
H2  O   H1  H2  O   H1  H2  O   H1  H2  O   H1  H2  O   H1  H2  O   H1  H2  O   
H1  H2  O   H1  H2  O   H1  H2  O   H1  H2  O   H1  H2  O   H1  H2  O   H1  H2  
O   H1  H2  O   H1  H2  O   H1  H2  O   H1  H2  O   H1  H2  O   H1  H2  O   H1  
H2  O   H1  H2  O   H1  H2  O   H1  H2  O   H1  H2  O   H1  H2  O   H1  H2  O   
H1  H2  O   H1  H2  O   H1  H2  O   H1  H2  O   H1  H2  O   H1  H2  O   H1  H2  
O   H1  H2  O   H1  H2  O   H1  H2  O   H1  H2  O   H1  H2  O   H1  H2  O   H1  
H2  O   H1  H2  O   H1  H2  O   H1  H2  O   H1  H2  O   H1  H2  O   H1  H2  O   
H1  H2  O   H1  H2  O   H1  H2  O   H1  H2  O   H1  H2  O   H1  H2  O   H1  H2  
O   H1  H2  O   H1  H2  O   H1  H2  O   H1  H2  O   H1  H2  O   H1  H2  O   H1  
H2  O   H1  H2  O   H1  H2  O   H1  H2  O   H1  H2  O   H1  H2  O   H1  H2  O   
H1  H2  O   H1  H2  O   H1  H2  O   H1  H2  O   H1  H2  O   H1  H2  O   H1  H2  
O   H1  H2  O   H1  H2  O   H1  H2  O   H1  H2  O   H1  H2  O   H1  H2  O   H1  
H2  O   H1  H2  O   H1  H2  O   H1  H2  O   H1  H2  O   H1  H2  O   H1  H2  O   
H1  H2  O   H1  H2  O   H1  H2  O   H1  H2  O   H1  H2  O   H1  H2  O   H1  H2  
O   H1  H2  O   H1  H2  O   H1  H2  O   H1  H2  O   H1  H2  O   H1  H2  O   H1  
H2  O   H1  H2  O   H1  H2  O   H1  H2  O   H1  H2  O   H1  H2  O   H1  H2  O   
H1  H2  O   H1  H2  O   H1  H2  O   H1  H2  O   H1  H2  O   H1  H2  O   H1  H2  
O   H1  H2  O   H1  H2  O   H1  H2  O   H1  H2  O   H1  H2  O   H1  H2  O   H1  
H2  O   H1  H2  O   H1  H2  O   H1  H2  O   H1  H2  O   H1  H2  O   H1  H2  O   
H1  H2  O   H1  H2  O   H1  H2  O   H1  H2  O   H1  H2  O   H1  H2  O   H1  H2  
O   H1  H2  O   H1  H2  O   H1  H2  O   H1  H2  O   H1  H2  O   H1  H2  O   H1  
H2  O   H1  H2  O   H1  H2  O   H1  H2  O   H1  H2  O   H1  H2  O   H1  H2  O   
H1  H2  O   H1  H2  O   H1  H2  O   H1  H2  O   H1  H2  O   H1  H2  O   H1  H2  
O   H1  H2  O   H1  H2  O   H1  H2  O   H1  H2  O   H1  H2  O   H1  H2  O   H1  
H2  O   H1  H2  O   H1  H2  O   H1  H2  O   H1  H2  O   H1  H2  O   H1  H2  O   
H1  H2  O   H1  H2  O   H1  H2  O   H1  H2  O   H1  H2  O   H1  H2  O   H1  H2  
O   H1  H2  O   H1  H2  O   H1  H2  O   H1  H2  O   H1  H2  O   H1  H2  O   H1  
H2  O   H1  H2  O   H1  H2  O   H1  H2  O   H1  H2  O   H1  H2  O   H1  H2  O   
H1  H2  O   H1  H2  O   H1  H2  O   H1  H2  O   H1  H2  O   H1  H2  O   H1  H2  
O   H1  H2  O   H1  H2  O   H1  H2  O   H1  H2  O   H1  H2  O   H1  H2  O   H1  
H2  O   H1  H2  O   H1  H2  O   H1  H2  O   H1  H2  O   H1  H2  O   H1  H2  O   
H1  H2  O   H1  H2  O   H1  H2  O   H1  H2  O   H1  H2  O   H1  H2  O   H1  H2  
O   H1  H2  O   H1  H2  O   H1  H2  O   H1  H2  O   H1  H2  O   H1  H2  O   H1  
H2  O   H1  H2  O   H1  H2  O   H1  H2  O   H1  H2  O   H1  H2  O   H1  H2  O   
H1  H2  O   H1  H2  O   H1  H2  O   H1  H2  O   H1  H2  O   H1  H2  O   H1  H2  
O   H1  H2  O   H1  H2  O   H1  H2  O   H1  H2  O   H1  H2  O   H1  H2  O   H1  
H2  O   H1  H2  O   H1  H2  O   H1  H2  O   H1  H2  O   H1  H2  O   H1  H2  O   
H1  H2  O   H1  H2  O   H1  H2  O   H1  H2  O   H1  H2  O   H1  H2  O   H1  H2  
O   H1  H2  O   H1  H2  O   H1  H2  O   H1  H2  O   H1  H2  O   H1  H2  O   H1  
H2  O   H1  H2  O   H1  H2  O   H1  H2  O   H1  H2  O   H1  H2  O   H1  H2  O   
H1  H2  O   H1  H2  O   H1  H2  O   H1  H2  O   H1  H2  O   H1  H2  O   H1  H2  
O   H1  H2  O   H1  H2  O   H1  H2  O   H1  H2  O   H1  H2  O   H1  H2  O   H1  
H2  O   H1  H2  O   H1  H2  O   H1  H2  O   H1  H2  O   H1  H2  O   H1  H2  O   
H1  H2  O   H1  H2  O   H1  H2  O   H1  H2  O   H1  H2  O   H1  H2  O   H1  H2  
O   H1  H2  O   H1  H2  O   H1  H2  O   H1  H2  O   H1  H2  O   H1  H2  O   H1  
H2  O   H1  H2  O   H1  H2  O   H1  H2  O   H1  H2  O   H1  H2  O   H1  H2  O   
H1  H2  O   H1  H2  O   H1  H2  O   H1  H2  O   H1  H2  O   H1  H2  O   H1  H2  
O   H1  H2  O   H1  H2  O   H1  H2  O   H1  H2  O   H1  H2  O   H1  H2  O   H1  
H2  O   H1  H2  O   H1  H2  O   H1  H2  O   H1  H2  O   H1  H2  O   H1  H2  O   
H1  H2  O   H1  H2  O   H1  H2  O   H1  H2  O   H1  H2  O   H1  H2  O   H1  H2  
O   H1  H2  O   H1  H2  O   H1  H2  O   H1  H2  O   H1  H2  O   H1  H2  O   H1  
H2  O   H1  H2  O   H1  H2  O   H1  H2  O   H1  H2  O   H1  H2  O   H1  H2  O   
H1  H2  O   H1  H2  O   H1  H2  O   H1  H2  O   H1  H2  O   H1  H2  O   H1  H2  
O   H1  H2  O   H1  H2  O   H1  H2  O   H1  H2  O   H1  H2  O   H1  H2  O   H1  
H2  O   H1  H2  O   H1  H2  O   H1  H2  O   H1  H2  O   H1  H2  O   H1  H2  O   
H1  H2  O   H1  H2  O   H1  H2  O   H1  H2  O   H1  H2  O   H1  H2  O   H1  H2  
O   H1  H2  O   H1  H2  O   H1  H2  O   H1  H2  O   H1  H2  O   H1  H2  O   H1  
H2  O   H1  H2  O   H1  H2  O   H1  H2  O   H1  H2  O   H1  H2  O   H1  H2  O   
H1  H2  O   H1  H2  O   H1  H2  O   H1  H2  O   H1  H2  O   H1  H2  O   H1  H2  
O   H1  H2  O   H1  H2  O   H1  H2  O   H1  H2  O   H1  H2  O   H1  H2  O   H1  
H2  O   H1  H2  O   H1  H2  O   H1  H2  O   H1  H2  O   H1  H2  O   H1  H2  O   
H1  H2  O   H1  H2  O   H1  H2  O   H1  H2  O   H1  H2  O   H1  H2  O   H1  H2  
O   H1  H2  O   H1  H2  O   H1  H2  O   H1  H2  O   H1  H2  O   H1  H2  O   H1  
H2  O   H1  H2  O   H1  H2  O   H1  H2  O   H1  H2  O   H1  H2  O   H1  H2  O   
H1  H2  O   H1  H2  O   H1  H2  O   H1  H2  O   H1  H2  O   H1  H2  O   H1  H2  
O   H1  H2  O   H1  H2  O   H1  H2  O   H1  H2  O   H1  H2  O   H1  H2  O   H1  
H2  O   H1  H2  O   H1  H2  O   H1  H2  O   H1  H2  O   H1  H2  O   H1  H2  O   
H1  H2  O   H1  H2  O   H1  H2  O   H1  H2  O   H1  H2  O   H1  H2  O   H1  H2  
O   H1  H2  O   H1  H2  O   H1  H2  O   H1  H2  O   H1  H2  O   H1  H2  O   H1  
H2  O   H1  H2  O   H1  H2  O   H1  H2  O   H1  H2  O   H1  H2  O   H1  H2  O   
H1  H2  O   H1  H2  O   H1  H2  O   H1  H2  O   H1  H2  O   H1  H2  O   H1  H2  
O   H1  H2  O   H1  H2  O   H1  H2  O   H1  H2  O   H1  H2  O   H1  H2  O   H1  
H2  O   H1  H2  O   H1  H2  O   H1  H2  O   H1  H2  O   H1  H2  O   H1  H2  O   
H1  H2  O   H1  H2  O   H1  H2  O   H1  H2  O   H1  H2  O   H1  H2  O   H1  H2  
O   H1  H2  O   H1  H2  O   H1  H2  O   H1  H2  O   H1  H2  O   H1  H2  O   H1  
H2  O   H1  H2  O   H1  H2  O   H1  H2  O   H1  H2  O   H1  H2  O   H1  H2  O   
H1  H2  O   H1  H2  O   H1  H2  O   H1  H2  O   H1  H2  O   H1  H2  O   H1  H2  
O   H1  H2  O   H1  H2  O   H1  H2  O   H1  H2  O   H1  H2  O   H1  H2  O   H1  
H2  O   H1  H2  O   H1  H2  O   H1  H2  O   H1  H2  O   H1  H2  O   H1  H2  O   
H1  H2  O   H1  H2  O   H1  H2  O   H1  H2  O   H1  H2  O   H1  H2  O   H1  H2  
O   H1  H2  O   H1  H2  O   H1  H2  O   H1  H2  O   H1  H2  O   H1  H2  O   H1  
H2  O   H1  H2  O   H1  H2  O   H1  H2  O   H1  H2  O   H1  H2  O   H1  H2  O   
H1  H2  O   H1  H2  O   H1  H2  O   H1  H2  O   H1  H2  O   H1  H2  O   H1  H2  
O   H1  H2  O   H1  H2  O   H1  H2  O   H1  H2  O   H1  H2  O   H1  H2  O   H1  
H2  O   H1  H2  O   H1  H2  O   H1  H2  O   H1  H2  O   H1  H2  O   H1  H2  O   
H1  H2  O   H1  H2  O   H1  H2  O   H1  H2  O   H1  H2  O   H1  H2  O   H1  H2  
O   H1  H2  O   H1  H2  O   H1  H2  O   H1  H2  O   H1  H2  O   H1  H2  O   H1  
H2  O   H1  H2  O   H1  H2  O   H1  H2  O   H1  H2  O   H1  H2  O   H1  H2  O   
H1  H2  O   H1  H2  O   H1  H2  O   H1  H2  O   H1  H2  O   H1  H2  O   H1  H2  
O   H1  H2  O   H1  H2  O   H1  H2  O   H1  H2  O   H1  H2  O   H1  H2  O   H1  
H2  O   H1  H2  O   H1  H2  O   H1  H2  O   H1  H2  O   H1  H2  O   H1  H2  O   
H1  H2  O   H1  H2  O   H1  H2  O   H1  H2  O   H1  H2  O   H1  H2  O   H1  H2  
O   H1  H2  O   H1  H2  O   H1  H2  O   H1  H2  O   H1  H2  O   H1  H2  O   H1  
H2  O   H1  H2  O   H1  H2  O   H1  H2  O   H1  H2  O   H1  H2  O   H1  H2  O   
H1  H2  O   H1  H2  O   H1  H2  O   H1  H2  O   H1  H2  O   H1  H2  O   H1  H2  
O   H1  H2  O   H1  H2  O   H1  H2  O   H1  H2  O   H1  H2  O   H1  H2  O   H1  
H2  O   H1  H2  O   H1  H2  O   H1  H2  O   H1  H2  O   H1  H2  O   H1  H2  O   
H1  H2  O   H1  H2  O   H1  H2  O   H1  H2  O   H1  H2  O   H1  H2  O   H1  H2  
O   H1  H2  O   H1  H2  O   H1  H2  O   H1  H2  O   H1  H2  O   H1  H2  O   H1  
H2  O   H1  H2  O   H1  H2  O   H1  H2  O   H1  H2  O   H1  H2  O   H1  H2  O   
H1  H2  O   H1  H2  O   H1  H2  O   H1  H2  O   H1  H2  O   H1  H2  O   H1  H2  
O   H1  H2  O   H1  H2  O   H1  H2  O   H1  H2  O   H1  H2  O   H1  H2  O   H1  
H2  O   H1  H2  O   H1  H2  O   H1  H2  O   H1  H2  O   H1  H2  O   H1  H2  O   
H1  H2  O   H1  H2  O   H1  H2  O   H1  H2  O   H1  H2  O   H1  H2  O   H1  H2  
O   H1  H2  O   H1  H2  O   H1  H2  O   H1  H2  O   H1  H2  O   H1  H2  O   H1  
H2  O   H1  H2  O   H1  H2  O   H1  H2  O   H1  H2  O   H1  H2  O   H1  H2  O   
H1  H2  O   H1  H2  O   H1  H2  O   H1  H2  O   H1  H2  O   H1  H2  O   H1  H2  
O   H1  H2  O   H1  H2  O   H1  H2  O   H1  H2  O   H1  H2  O   H1  H2  O   H1  
H2  O   H1  H2  O   H1  H2  O   H1  H2  O   H1  H2  O   H1  H2  O   H1  H2  O   
H1  H2  O   H1  H2  O   H1  H2  O   H1  H2  O   H1  H2  O   H1  H2  O   H1  H2  
O   H1  H2  O   H1  H2  O   H1  H2  O   H1  H2  O   H1  H2  O   H1  H2  O   H1  
H2  O   H1  H2  O   H1  H2  O   H1  H2  O   H1  H2  O   H1  H2  O   H1  H2  O   
H1  H2  O   H1  H2  O   H1  H2  O   H1  H2  O   H1  H2  O   H1  H2  O   H1  H2  
O   H1  H2  O   H1  H2  O   H1  H2  O   H1  H2  O   H1  H2  O   H1  H2  O   H1  
H2  O   H1  H2  O   H1  H2  O   H1  H2  O   H1  H2  O   H1  H2  O   H1  H2  O   
H1  H2  O   H1  H2  O   H1  H2  O   H1  H2  O   H1  H2  O   H1  H2  O   H1  H2  
O   H1  H2  O   H1  H2  O   H1  H2  O   H1  H2  O   H1  H2  O   H1  H2  O   H1  
H2  O   H1  H2  O   H1  H2  O   H1  H2  O   H1  H2  O   H1  H2  O   H1  H2  O   
H1  H2  O   H1  H2  O   H1  H2  O   H1  H2  O   H1  H2  O   H1  H2  O   H1  H2  
O   H1  H2  O   H1  H2  O   H1  H2  O   H1  H2  O   H1  H2  O   H1  H2  O   H1  
H2  O   H1  H2  O   H1  H2  O   H1  H2  O   H1  H2  O   H1  H2  O   H1  H2  O   
H1  H2  O   H1  H2  O   H1  H2  O   H1  H2  O   H1  H2  O   H1  H2  O   H1  H2  
O   H1  H2  O   H1  H2  O   H1  H2  O   H1  H2  O   H1  H2  O   H1  H2  O   H1  
H2  O   H1  H2  O   H1  H2  O   H1  H2  O   H1  H2  O   H1  H2  O   H1  H2  O   
H1  H2  O   H1  H2  O   H1  H2  O   H1  H2  O   H1  H2  O   H1  H2  O   H1  H2  
O   H1  H2  O   H1  H2  O   H1  H2  O   H1  H2  O   H1  H2  O   H1  H2  O   H1  
H2  O   H1  H2  O   H1  H2  O   H1  H2  O   H1  H2  O   H1  H2  O   H1  H2  O   
H1  H2  O   H1  H2  O   H1  H2  O   H1  H2  O   H1  H2  O   H1  H2  O   H1  H2  
O   H1  H2  O   H1  H2  O   H1  H2  O   H1  H2  O   H1  H2  O   H1  H2  O   H1  
H2  O   H1  H2  O   H1  H2  O   H1  H2  O   H1  H2  O   H1  H2  O   H1  H2  O   
H1  H2  O   H1  H2  O   H1  H2  O   H1  H2  O   H1  H2  O   H1  H2  O   H1  H2  
O   H1  H2  O   H1  H2  O   H1  H2  O   H1  H2  O   H1  H2  O   H1  H2  O   H1  
H2  O   H1  H2  O   H1  H2  O   H1  H2  O   H1  H2  O   H1  H2  O   H1  H2  O   
H1  H2  O   H1  H2  O   H1  H2  O   H1  H2  O   H1  H2  O   H1  H2  O   H1  H2  
O   H1  H2  O   H1  H2  O   H1  H2  O   H1  H2  O   H1  H2  O   H1  H2  O   H1  
H2  O   H1  H2  O   H1  H2  O   H1  H2  O   H1  H2  O   H1  H2  O   H1  H2  O   
H1  H2  O   H1  H2  O   H1  H2  O   H1  H2  O   H1  H2  O   H1  H2  O   H1  H2  
O   H1  H2  O   H1  H2  O   H1  H2  O   H1  H2  O   H1  H2  O   H1  H2  O   H1  
H2  O   H1  H2  O   H1  H2  O   H1  H2  O   H1  H2  O   H1  H2  O   H1  H2  O   
H1  H2  O   H1  H2  O   H1  H2  O   H1  H2  O   H1  H2  O   H1  H2  O   H1  H2  
O   H1  H2  O   H1  H2  O   H1  H2  O   H1  H2  O   H1  H2  O   H1  H2  O   H1  
H2  O   H1  H2  O   H1  H2  O   H1  H2  O   H1  H2  O   H1  H2  O   H1  H2  O   
H1  H2  O   H1  H2  O   H1  H2  O   H1  H2  O   H1  H2  O   H1  H2  O   H1  H2  
O   H1  H2  O   H1  H2  O   H1  H2  O   H1  H2  O   H1  H2  O   H1  H2  O   H1  
H2  O   H1  H2  O   H1  H2  O   H1  H2  O   H1  H2  O   H1  H2  O   H1  H2  O   
H1  H2  O   H1  H2  O   H1  H2  O   H1  H2  O   H1  H2  O   H1  H2  O   H1  H2  
O   H1  H2  O   H1  H2  O   H1  H2  O   H1  H2  O   H1  H2  O   H1  H2  O   H1  
H2  O   H1  H2  O   H1  H2  O   H1  H2  O   H1  H2  O   H1  H2  O   H1  H2  O   
H1  H2  O   H1  H2  O   H1  H2  O   H1  H2  O   H1  H2  O   H1  H2  O   H1  H2  
O   H1  H2  O   H1  H2  O   H1  H2  O   H1  H2  O   H1  H2  O   H1  H2  O   H1  
H2  O   H1  H2  O   H1  H2  O   H1  H2  O   H1  H2  O   H1  H2  O   H1  H2  O   
H1  H2  O   H1  H2  O   H1  H2  O   H1  H2  O   H1  H2  O   H1  H2  O   H1  H2  
O   H1  H2  O   H1  H2  O   H1  H2  O   H1  H2  O   H1  H2  O   H1  H2  O   H1  
H2  O   H1  H2  O   H1  H2  O   H1  H2  O   H1  H2  O   H1  H2  O   H1  H2  O   
H1  H2  O   H1  H2  O   H1  H2  O   H1  H2  O   H1  H2  O   H1  H2  O   H1  H2  
O   H1  H2  O   H1  H2  O   H1  H2  O   H1  H2  O   H1  H2  O   H1  H2  O   H1  
H2  O   H1  H2  O   H1  H2  O   H1  H2  O   H1  H2  O   H1  H2  O   H1  H2  O   
H1  H2  O   H1  H2  O   H1  H2  O   H1  H2  O   H1  H2  O   H1  H2  O   H1  H2  
O   H1  H2  O   H1  H2  O   H1  H2  O   H1  H2  O   H1  H2  O   H1  H2  O   H1  
H2  O   H1  H2  O   H1  H2  O   H1  H2  O   H1  H2  O   H1  H2  O   H1  H2  O   
H1  H2  O   H1  H2  O   H1  H2  O   H1  H2  O   H1  H2  O   H1  H2  O   H1  H2  
O   H1  H2  O   H1  H2  O   H1  H2  O   H1  H2  O   H1  H2  O   H1  H2  O   H1  
H2  O   H1  H2  O   H1  H2  O   H1  H2  O   H1  H2  O   H1  H2  O   H1  H2  O   
H1  H2  O   H1  H2  O   H1  H2  O   H1  H2  O   H1  H2  O   H1  H2  O   H1  H2  
O   H1  H2  O   H1  H2  O   H1  H2  O   H1  H2  O   H1  H2  O   H1  H2  O   H1  
H2  O   H1  H2  O   H1  H2  O   H1  H2  O   H1  H2  O   H1  H2  O   H1  H2  O   
H1  H2  O   H1  H2  O   H1  H2  O   H1  H2  O   H1  H2  O   H1  H2  O   H1  H2  
O   H1  H2  O   H1  H2  O   H1  H2  O   H1  H2  O   H1  H2  O   H1  H2  O   H1  
H2  O   H1  H2  O   H1  H2  O   H1  H2  O   H1  H2  O   H1  H2  O   H1  H2  O   
H1  H2  O   H1  H2  O   H1  H2  O   H1  H2  O   H1  H2  O   H1  H2  O   H1  H2  
O   H1  H2  O   H1  H2  O   H1  H2  O   H1  H2  O   H1  H2  O   H1  H2  O   H1  
H2  O   H1  H2  O   H1  H2  O   H1  H2  O   H1  H2  O   H1  H2  O   H1  H2  O   
H1  H2  O   H1  H2  O   H1  H2  O   H1  H2  O   H1  H2  O   H1  H2  O   H1  H2  
O   H1  H2  O   H1  H2  O   H1  H2  O   H1  H2  O   H1  H2  O   H1  H2  O   H1  
H2  O   H1  H2  O   H1  H2  O   H1  H2  O   H1  H2  O   H1  H2  O   H1  H2  O   
H1  H2  O   H1  H2  O   H1  H2  O   H1  H2  O   H1  H2  O   H1  H2  O   H1  H2  
O   H1  H2  O   H1  H2  O   H1  H2  O   H1  H2  O   H1  H2  O   H1  H2  O   H1  
H2  O   H1  H2  O   H1  H2  O   H1  H2  O   H1  H2  O   H1  H2  O   H1  H2  O   
H1  H2  O   H1  H2  O   H1  H2  O   H1  H2  O   H1  H2  O   H1  H2  O   H1  H2  
O   H1  H2  O   H1  H2  O   H1  H2  O   H1  H2  O   H1  H2  O   H1  H2  O   H1  
H2  O   H1  H2  O   H1  H2  O   H1  H2  O   H1  H2  O   H1  H2  O   H1  H2  O   
H1  H2  O   H1  H2  O   H1  H2  O   H1  H2  O   H1  H2  O   H1  H2  O   H1  H2  
O   H1  H2  O   H1  H2  O   H1  H2  O   H1  H2  O   H1  H2  O   H1  H2  O   H1  
H2  O   H1  H2  O   H1  H2  O   H1  H2  O   H1  H2  O   H1  H2  O   H1  H2  O   
H1  H2  O   H1  H2  O   H1  H2  O   H1  H2  O   H1  H2  O   H1  H2  O   H1  H2  
O   H1  H2  O   H1  H2  O   H1  H2  O   H1  H2  O   H1  H2  O   H1  H2  O   H1  
H2  O   H1  H2  O   H1  H2  O   H1  H2  O   H1  H2  O   H1  H2  O   H1  H2  O   
H1  H2  O   H1  H2  O   H1  H2  O   H1  H2  O   H1  H2  O   H1  H2  O   H1  H2  
O   H1  H2  O   H1  H2  O   H1  H2  O   H1  H2  O   H1  H2  O   H1  H2  O   H1  
H2  O   H1  H2  O   H1  H2  O   H1  H2  O   H1  H2  O   H1  H2  O   H1  H2  O   
H1  H2  O   H1  H2  O   H1  H2  O   H1  H2  O   H1  H2  O   H1  H2  O   H1  H2  
O   H1  H2  O   H1  H2  O   H1  H2  O   H1  H2  O   H1  H2  O   H1  H2  O   H1  
H2  O   H1  H2  O   H1  H2  O   H1  H2  O   H1  H2  O   H1  H2  O   H1  H2  O   
H1  H2  O   H1  H2  O   H1  H2  O   H1  H2  O   H1  H2  O   H1  H2  O   H1  H2  
O   H1  H2  O   H1  H2  O   H1  H2  O   H1  H2  O   H1  H2  O   H1  H2  O   H1  
H2  O   H1  H2  O   H1  H2  O   H1  H2  O   H1  H2  O   H1  H2  O   H1  H2  O   
H1  H2  O   H1  H2  O   H1  H2  O   H1  H2  O   H1  H2  O   H1  H2  O   H1  H2  
O   H1  H2  O   H1  H2  O   H1  H2  O   H1  H2  O   H1  H2  O   H1  H2  O   H1  
H2  O   H1  H2  O   H1  H2  O   H1  H2  O   H1  H2  O   H1  H2  O   H1  H2  O   
H1  H2  O   H1  H2  O   H1  H2  O   H1  H2  O   H1  H2  O   H1  H2  O   H1  H2  
O   H1  H2  O   H1  H2  O   H1  H2  O   H1  H2  O   H1  H2  O   H1  H2  O   H1  
H2  O   H1  H2  O   H1  H2  O   H1  H2  O   H1  H2  O   H1  H2  O   H1  H2  O   
H1  H2  O   H1  H2  O   H1  H2  O   H1  H2  O   H1  H2  O   H1  H2  O   H1  H2  
O   H1  H2  O   H1  H2  O   H1  H2  O   H1  H2  O   H1  H2  O   H1  H2  O   H1  
H2  O   H1  H2  O   H1  H2  O   H1  H2  O   H1  H2  O   H1  H2  O   H1  H2  O   
H1  H2  O   H1  H2  O   H1  H2  O   H1  H2  O   H1  H2  O   H1  H2  O   H1  H2  
O   H1  H2  O   H1  H2  O   H1  H2  O   H1  H2  O   H1  H2  O   H1  H2  O   H1  
H2  O   H1  H2  O   H1  H2  O   H1  H2  O   H1  H2  O   H1  H2  O   H1  H2  O   
H1  H2  O   H1  H2  O   H1  H2  O   H1  H2  O   H1  H2  O   H1  H2  O   H1  H2  
O   H1  H2  O   H1  H2  O   H1  H2  O   H1  H2  O   H1  H2  O   H1  H2  O   H1  
H2  O   H1  H2  O   H1  H2  O   H1  H2  O   H1  H2  O   H1  H2  O   H1  H2  O   
H1  H2  O   H1  H2  O   H1  H2  O   H1  H2  O   H1  H2  O   H1  H2  O   H1  H2  
O   H1  H2  O   H1  H2  O   H1  H2  O   H1  H2  O   H1  H2  O   H1  H2  O   H1  
H2  O   H1  H2  O   H1  H2  O   H1  H2  O   H1  H2  O   H1  H2  O   H1  H2  O   
H1  H2  O   H1  H2  O   H1  H2  O   H1  H2  O   H1  H2  O   H1  H2  O   H1  H2  
O   H1  H2  O   H1  H2  O   H1  H2  O   H1  H2  O   H1  H2  O   H1  H2  O   H1  
H2  O   H1  H2  O   H1  H2  O   H1  H2  O   H1  H2  O   H1  H2  O   H1  H2  O   
H1  H2  O   H1  H2  O   H1  H2  O   H1  H2  O   H1  H2  O   H1  H2  O   H1  H2  
O   H1  H2  O   H1  H2  O   H1  H2  O   H1  H2  O   H1  H2  O   H1  H2  O   H1  
H2  O   H1  H2  O   H1  H2  O   H1  H2  O   H1  H2  O   H1  H2  O   H1  H2  O   
H1  H2  O   H1  H2  O   H1  H2  O   H1  H2  O   H1  H2  O   H1  H2  O   H1  H2  
O   H1  H2  O   H1  H2  O   H1  H2  O   H1  H2  O   H1  H2  O   H1  H2  O   H1  
H2  O   H1  H2  O   H1  H2  O   H1  H2  O   H1  H2  O   H1  H2  O   H1  H2  O   
H1  H2  O   H1  H2  O   H1  H2  O   H1  H2  O   H1  H2  O   H1  H2  O   H1  H2  
O   H1  H2  O   H1  H2  O   H1  H2  O   H1  H2  O   H1  H2  O   H1  H2  O   H1  
H2  O   H1  H2  O   H1  H2  O   H1  H2  O   H1  H2  O   H1  H2  O   H1  H2  O   
H1  H2  O   H1  H2  O   H1  H2  O   H1  H2  O   H1  H2  O   H1  H2  O   H1  H2  
O   H1  H2  O   H1  H2  O   H1  H2  O   H1  H2  O   H1  H2  O   H1  H2  O   H1  
H2  O   H1  H2  O   H1  H2  O   H1  H2  O   H1  H2  O   H1  H2  O   H1  H2  O   
H1  H2  O   H1  H2  O   H1  H2  O   H1  H2  O   H1  H2  O   H1  H2  O   H1  H2  
O   H1  H2  O   H1  H2  O   H1  H2  O   H1  H2  O   H1  H2  O   H1  H2  O   H1  
H2  O   H1  H2  O   H1  H2  O   H1  H2  O   H1  H2  O   H1  H2  O   H1  H2  O   
H1  H2  O   H1  H2  O   H1  H2  O   H1  H2  O   H1  H2  O   H1  H2  O   H1  H2  
O   H1  H2  O   H1  H2  O   H1  H2  O   H1  H2  O   H1  H2  O   H1  H2  O   H1  
H2  O   H1  H2  O   H1  H2  O   H1  H2  O   H1  H2  O   H1  H2  O   H1  H2  O   
H1  H2  O   H1  H2  O   H1  H2  O   H1  H2  O   H1  H2  O   H1  H2  O   H1  H2  
O   H1  H2  O   H1  H2  O   H1  H2  O   H1  H2  O   H1  H2  O   H1  H2  O   H1  
H2  O   H1  H2  O   H1  H2  O   H1  H2  O   H1  H2  O   H1  H2  O   H1  H2  O   
H1  H2  O   H1  H2  O   H1  H2  O   H1  H2  O   H1  H2  O   H1  H2  O   H1  H2  
O   H1  H2  O   H1  H2  O   H1  H2  O   H1  H2  O   H1  H2  O   H1  H2  O   H1  
H2  O   H1  H2  O   H1  H2  O   H1  H2  O   H1  H2  O   H1  H2  O   H1  H2  O   
H1  H2  O   H1  H2  O   H1  H2  O   H1  H2  O   H1  H2  O   H1  H2  O   H1  H2  
O   H1  H2  O   H1  H2  O   H1  H2  O   H1  H2  O   H1  H2  O   H1  H2  O   H1  
H2  O   H1  H2  O   H1  H2  O   H1  H2  O   H1  H2  O   H1  H2  O   H1  H2  O   
H1  H2  O   H1  H2  O   H1  H2  O   H1  H2  O   H1  H2  O   H1  H2  O   H1  H2  
O   H1  H2  O   H1  H2  O   H1  H2  O   H1  H2  O   H1  H2  O   H1  H2  O   H1  
H2  O   H1  H2  O   H1  H2  O   H1  H2  O   H1  H2  O   H1  H2  O   H1  H2  O   
H1  H2  O   H1  H2  O   H1  H2  O   H1  H2  O   H1  H2  O   H1  H2  O   H1  H2  
O   H1  H2  O   H1  H2  O   H1  H2  O   H1  H2  O   H1  H2  O   H1  H2  O   H1  
H2  O   H1  H2  O   H1  H2  O   H1  H2  O   H1  H2  O   H1  H2  O   H1  H2  O   
H1  H2  O   H1  H2  O   H1  H2  O   H1  H2  O   H1  H2  O   H1  H2  O   H1  H2  
O   H1  H2  O   H1  H2  O   H1  H2  O   H1  H2  O   H1  H2  O   H1  H2  O   H1  
H2  O   H1  H2  O   H1  H2  O   H1  H2  O   H1  H2  O   H1  H2  O   H1  H2  O   
H1  H2  O   H1  H2  O   H1  H2  O   H1  H2  O   H1  H2  O   H1  H2  O   H1  H2  
O   H1  H2  O   H1  H2  O   H1  H2  O   H1  H2  O   H1  H2  O   H1  H2  O   H1  
H2  O   H1  H2  O   H1  H2  O   H1  H2  O   H1  H2  O   H1  H2  O   H1  H2  O   
H1  H2  O   H1  H2  O   H1  H2  O   H1  H2  O   H1  H2  O   H1  H2  O   H1  H2  
O   H1  H2  O   H1  H2  O   H1  H2  O   H1  H2  O   H1  H2  O   H1  H2  O   H1  
H2  O   H1  H2  O   H1  H2  O   H1  H2  O   H1  H2  O   H1  H2  O   H1  H2  O   
H1  H2  O   H1  H2  O   H1  H2  O   H1  H2  O   H1  H2  O   H1  H2  O   H1  H2  
O   H1  H2  O   H1  H2  O   H1  H2  O   H1  H2  O   H1  H2  O   H1  H2  O   H1  
H2  O   H1  H2  O   H1  H2  O   H1  H2  O   H1  H2  O   H1  H2  O   H1  H2  O   
H1  H2  O   H1  H2  O   H1  H2  O   H1  H2  O   H1  H2  O   H1  H2  O   H1  H2  
O   H1  H2  O   H1  H2  O   H1  H2  O   H1  H2  O   H1  H2  O   H1  H2  O   H1  
H2  O   H1  H2  O   H1  H2  O   H1  H2  O   H1  H2  O   H1  H2  O   H1  H2  O   
H1  H2  O   H1  H2  O   H1  H2  O   H1  H2  O   H1  H2  O   H1  H2  O   H1  H2  
O   H1  H2  O   H1  H2  O   H1  H2  O   H1  H2  O   H1  H2  O   H1  H2  O   H1  
H2  O   H1  H2  O   H1  H2  O   H1  H2  O   H1  H2  O   H1  H2  O   H1  H2  O   
H1  H2  O   H1  H2  O   H1  H2  O   H1  H2  O   H1  H2  O   H1  H2  O   H1  H2  
O   H1  H2  O   H1  H2  O   H1  H2  O   H1  H2  O   H1  H2  O   H1  H2  O   H1  
H2  O   H1  H2  O   H1  H2  O   H1  H2  O   H1  H2  O   H1  H2  O   H1  H2  O   
H1  H2  O   H1  H2  O   H1  H2  O   H1  H2  O   H1  H2  O   H1  H2  O   H1  H2  
O   H1  H2  O   H1  H2  O   H1  H2  O   H1  H2  O   H1  H2  O   H1  H2  O   H1  
H2  O   H1  H2  O   H1  H2  O   H1  H2  O   H1  H2  O   H1  H2  O   H1  H2  O   
H1  H2  O   H1  H2  O   H1  H2  O   H1  H2  O   H1  H2  O   H1  H2  O   H1  H2  
O   H1  H2  O   H1  H2  O   H1  H2  O   H1  H2  O   H1  H2  O   H1  H2  O   H1  
H2  O   H1  H2  O   H1  H2  O   H1  H2  O   H1  H2  O   H1  H2  O   H1  H2  O   
H1  H2  O   H1  H2  O   H1  H2  O   H1  H2  O   H1  H2  O   H1  H2  O   H1  H2  
O   H1  H2  O   H1  H2  O   H1  H2  O   H1  H2  O   H1  H2  O   H1  H2  O   H1  
H2  O   H1  H2  O   H1  H2  O   H1  H2  O   H1  H2  O   H1  H2  O   H1  H2  O   
H1  H2  O   H1  H2  O   H1  H2  O   H1  H2  O   H1  H2  O   H1  H2  O   H1  H2  
O   H1  H2  O   H1  H2  O   H1  H2  O   H1  H2  O   H1  H2  O   H1  H2  O   H1  
H2  O   H1  H2  O   H1  H2  O   H1  H2  O   H1  H2  O   H1  H2  O   H1  H2  O   
H1  H2  O   H1  H2  O   H1  H2  O   H1  H2  O   H1  H2  O   H1  H2  O   H1  H2  
O   H1  H2  O   H1  H2  O   H1  H2  O   H1  H2  O   H1  H2  O   H1  H2  O   H1  
H2  O   H1  H2  O   H1  H2  O   H1  H2  O   H1  H2  O   H1  H2  O   H1  H2  O   
H1  H2  O   H1  H2  O   H1  H2  O   H1  H2  O   H1  H2  O   H1  H2  O   H1  H2  
O   H1  H2  O   H1  H2  O   H1  H2  O   H1  H2  O   H1  H2  O   H1  H2  O   H1  
H2  O   H1  H2  O   H1  H2  O   H1  H2  O   H1  H2  O   H1  H2  O   H1  H2  O   
H1  H2  O   H1  H2  O   H1  H2  O   H1  H2  O   H1  H2  O   H1  H2  O   H1  H2  
O   H1  H2  O   H1  H2  O   H1  H2  O   H1  H2  O   H1  H2  O   H1  H2  O   H1  
H2  O   H1  H2  O   H1  H2  O   H1  H2  O   H1  H2  O   H1  H2  O   H1  H2  O   
H1  H2  O   H1  H2  O   H1  H2  O   H1  H2  O   H1  H2  O   H1  H2  O   H1  H2  
O   H1  H2  O   H1  H2  O   H1  H2  O   H1  H2  O   H1  H2  O   H1  H2  O   H1  
H2  O   H1  H2  O   H1  H2  O   H1  H2  O   H1  H2  O   H1  H2  O   H1  H2  O   
H1  H2  O   H1  H2  O   H1  H2  O   H1  H2  O   H1  H2  O   H1  H2  O   H1  H2  
O   H1  H2  O   H1  H2  O   H1  H2  O   H1  H2  O   H1  H2  O   H1  H2  O   H1  
H2  O   H1  H2  O   H1  H2  O   H1  H2  O   H1  H2  O   H1  H2  O   H1  H2  O   
H1  H2  O   H1  H2  O   H1  H2  O   H1  H2  O   H1  H2  O   H1  H2  O   H1  H2  
O   H1  H2  O   H1  H2  O   H1  H2  O   H1  H2  O   H1  H2  O   H1  H2  O   H1  
H2  O   H1  H2  O   H1  H2  O   H1  H2  O   H1  H2  O   H1  H2  O   H1  H2  O   
H1  H2  O   H1  H2  O   H1  H2  O   H1  H2  O   H1  H2  O   H1  H2  O   H1  H2  
O   H1  H2  O   H1  H2  O   H1  H2  O   H1  H2  O   H1  H2  O   H1  H2  O   H1  
H2  O   H1  H2  O   H1  H2  O   H1  H2  O   H1  H2  O   H1  H2  O   H1  H2  O   
H1  H2  O   H1  H2  O   H1  H2  O   H1  H2  O   H1  H2  O   H1  H2  O   H1  H2  
O   H1  H2  O   H1  H2  O   H1  H2  O   H1  H2  O   H1  H2  O   H1  H2  O   H1  
H2  O   H1  H2  O   H1  H2  O   H1  H2  O   H1  H2  O   H1  H2  O   H1  H2  O   
H1  H2  O   H1  H2  O   H1  H2  O   H1  H2  O   H1  H2  O   H1  H2  O   H1  H2  
O   H1  H2  O   H1  H2  O   H1  H2  O   H1  H2  O   H1  H2  O   H1  H2  O   H1  
H2  O   H1  H2  O   H1  H2  O   H1  H2  O   H1  H2  O   H1  H2  O   H1  H2  O   
H1  H2  O   H1  H2  O   H1  H2  O   H1  H2  O   H1  H2  O   H1  H2  O   H1  H2  
O   H1  H2  O   H1  H2  O   H1  H2  O   H1  H2  O   H1  H2  O   H1  H2  O   H1  
H2  O   H1  H2  O   H1  H2  O   H1  H2  O   H1  H2  O   H1  H2  O   H1  H2  O   
H1  H2  O   H1  H2  O   H1  H2  O   H1  H2  O   H1  H2  O   H1  H2  O   H1  H2  
O   H1  H2  O   H1  H2  O   H1  H2  O   H1  H2  O   H1  H2  O   H1  H2  O   H1  
H2  O   H1  H2  O   H1  H2  O   H1  H2  O   H1  H2  O   H1  H2  O   H1  H2  O   
H1  H2  O   H1  H2  O   H1  H2  O   H1  H2  O   H1  H2  O   H1  H2  O   H1  H2  
O   H1  H2  O   H1  H2  O   H1  H2  O   H1  H2  O   H1  H2  O   H1  H2  O   H1  
H2  O   H1  H2  O   H1  H2  O   H1  H2  O   H1  H2  O   H1  H2  O   H1  H2  O   
H1  H2  O   H1  H2  O   H1  H2  O   H1  H2  O   H1  H2  O   H1  H2  O   H1  H2  
O   H1  H2  O   H1  H2  O   H1  H2  O   H1  H2  O   H1  H2  O   H1  H2  O   H1  
H2  O   H1  H2  O   H1  H2  O   H1  H2  O   H1  H2  O   H1  H2  O   H1  H2  O   
H1  H2  O   H1  H2  O   H1  H2  O   H1  H2  O   H1  H2  O   H1  H2  O   H1  H2  
O   H1  H2  O   H1  H2  O   H1  H2  O   H1  H2  O   H1  H2  O   H1  H2  O   H1  
H2  O   H1  H2  O   H1  H2  O   H1  H2  O   H1  H2  O   H1  H2  O   H1  H2  O   
H1  H2  O   H1  H2  O   H1  H2  O   H1  H2  O   H1  H2  O   H1  H2  O   H1  H2  
O   H1  H2  O   H1  H2  O   H1  H2  O   H1  H2  O   H1  H2  O   H1  H2  O   H1  
H2  O   H1  H2  O   H1  H2  O   H1  H2  O   H1  H2  O   H1  H2  O   H1  H2  O   
H1  H2  O   H1  H2  O   H1  H2  O   H1  H2  O   H1  H2  O   H1  H2  O   H1  H2  
O   H1  H2  O   H1  H2  O   H1  H2  O   H1  H2  O   H1  H2  O   H1  H2  O   H1  
H2  O   H1  H2  O   H1  H2  O   H1  H2  O   H1  H2  O   H1  H2  O   H1  H2  O   
H1  H2  O   H1  H2  O   H1  H2  O   H1  H2  O   H1  H2  O   H1  H2  O   H1  H2  
O   H1  H2  O   H1  H2  O   H1  H2  O   H1  H2  O   H1  H2  O   H1  H2  O   H1  
H2  O   H1  H2  O   H1  H2  O   H1  H2  O   H1  H2  O   H1  H2  O   H1  H2  O   
H1  H2  O   H1  H2  O   H1  H2  O   H1  H2  O   H1  H2  O   H1  H2  O   H1  H2  
O   H1  H2  O   H1  H2  O   H1  H2  O   H1  H2  O   H1  H2  O   H1  H2  O   H1  
H2  O   H1  H2  O   H1  H2  O   H1  H2  O   H1  H2  O   H1  H2  O   H1  H2  O   
H1  H2  O   H1  H2  O   H1  H2  O   H1  H2  O   H1  H2  O   H1  H2  O   H1  H2  
O   H1  H2  O   H1  H2  O   H1  H2  O   H1  H2  O   H1  H2  O   H1  H2  O   H1  
H2  O   H1  H2  O   H1  H2  O   H1  H2  O   H1  H2  O   H1  H2  O   H1  H2  O   
H1  H2  O   H1  H2  O   H1  H2  O   H1  H2  O   H1  H2  O   H1  H2  O   H1  H2  
O   H1  H2  O   H1  H2  O   H1  H2  O   H1  H2  O   H1  H2  O   H1  H2  O   H1  
H2  O   H1  H2  O   H1  H2  O   H1  H2  O   H1  H2  O   H1  H2  O   H1  H2  O   
H1  H2  O   H1  H2  O   H1  H2  O   H1  H2  O   H1  H2  O   H1  H2  O   H1  H2  
O   H1  H2  O   H1  H2  O   H1  H2  O   H1  H2  O   H1  H2  O   H1  H2  O   H1  
H2  O   H1  H2  O   H1  H2  O   H1  H2  O   H1  H2  O   H1  H2  O   H1  H2  O   
H1  H2  O   H1  H2  O   H1  H2  O   H1  H2  O   H1  H2  O   H1  H2  O   H1  H2  
O   H1  H2  O   H1  H2  O   H1  H2  O   H1  H2  O   H1  H2  O   H1  H2  O   H1  
H2  O   H1  H2  O   H1  H2  O   H1  H2  O   H1  H2  O   H1  H2  O   H1  H2  O   
H1  H2  O   H1  H2  O   H1  H2  O   H1  H2  O   H1  H2  O   H1  H2  O   H1  H2  
O   H1  H2  O   H1  H2  O   H1  H2  O   H1  H2  O   H1  H2  O   H1  H2  O   H1  
H2  O   H1  H2  O   H1  H2  O   H1  H2  O   H1  H2  O   H1  H2  O   H1  H2  O   
H1  H2  O   H1  H2  O   H1  H2  O   H1  H2  O   H1  H2  O   H1  H2  O   H1  H2  
O   H1  H2  O   H1  H2  O   H1  H2  O   H1  H2  O   H1  H2  O   H1  H2  O   H1  
H2  O   H1  H2  O   H1  H2  O   H1  H2  O   H1  H2  O   H1  H2  O   H1  H2  O   
H1  H2  O   H1  H2  O   H1  H2  O   H1  H2  O   H1  H2  O   H1  H2  O   H1  H2  
O   H1  H2  O   H1  H2  O   H1  H2  O   H1  H2  O   H1  H2  O   H1  H2  O   H1  
H2  O   H1  H2  O   H1  H2  O   H1  H2  O   H1  H2  O   H1  H2  O   H1  H2  O   
H1  H2  O   H1  H2  O   H1  H2  O   H1  H2  O   H1  H2  O   H1  H2  O   H1  H2  
O   H1  H2  O   H1  H2  O   H1  H2  O   H1  H2  O   H1  H2  O   H1  H2  O   H1  
H2  O   H1  H2  O   H1  H2  O   H1  H2  O   H1  H2  O   H1  H2  O   H1  H2  O   
H1  H2  O   H1  H2  O   H1  H2  O   H1  H2  O   H1  H2  O   H1  H2  O   H1  H2  
O   H1  H2  O   H1  H2  O   H1  H2  O   H1  H2  O   H1  H2  O   H1  H2  O   H1  
H2  O   H1  H2  O   H1  H2  O   H1  H2  O   H1  H2  O   H1  H2  O   H1  H2  O   
H1  H2  O   H1  H2  O   H1  H2  O   H1  H2  O   H1  H2  O   H1  H2  O   H1  H2  
O   H1  H2  O   H1  H2  O   H1  H2  O   H1  H2  O   H1  H2  O   H1  H2  O   H1  
H2  O   H1  H2  O   H1  H2  O   H1  H2  O   H1  H2  O   H1  H2  O   H1  H2  O   
H1  H2  O   H1  H2  O   H1  H2  O   H1  H2  O   H1  H2  O   H1  H2  O   H1  H2  
O   H1  H2  O   H1  H2  O   H1  H2  O   H1  H2  O   H1  H2  O   H1  H2  O   H1  
H2  O   H1  H2  O   H1  H2  O   H1  H2  O   H1  H2  O   H1  H2  O   H1  H2  O   
H1  H2  O   H1  H2  O   H1  H2  O   H1  H2  O   H1  H2  O   H1  H2  O   H1  H2  
O   H1  H2  O   H1  H2  O   H1  H2  O   H1  H2  O   H1  H2  O   H1  H2  O   H1  
H2  O   H1  H2  O   H1  H2  O   H1  H2  O   H1  H2  O   H1  H2  O   H1  H2  O   
H1  H2  O   H1  H2  O   H1  H2  O   H1  H2  O   H1  H2  O   H1  H2  O   H1  H2  
O   H1  H2  O   H1  H2  O   H1  H2  O   H1  H2  O   H1  H2  O   H1  H2  O   H1  
H2  O   H1  H2  O   H1  H2  O   H1  H2  O   H1  H2  O   H1  H2  O   H1  H2  O   
H1  H2  O   H1  H2  O   H1  H2  O   H1  H2  O   H1  H2  O   H1  H2  O   H1  H2  
O   H1  H2  O   H1  H2  O   H1  H2  O   H1  H2  O   H1  H2  O   H1  H2  O   H1  
H2  O   H1  H2  O   H1  H2  O   H1  H2  O   H1  H2  O   H1  H2  O   H1  H2  O   
H1  H2  O   H1  H2  O   H1  H2  O   H1  H2  O   H1  H2  O   H1  H2  O   H1  H2  
O   H1  H2  O   H1  H2  O   H1  H2  O   H1  H2  O   H1  H2  O   H1  H2  O   H1  
H2  O   H1  H2  O   H1  H2  O   H1  H2  O   H1  H2  O   H1  H2  O   H1  H2  O   
H1  H2  O   H1  H2  O   H1  H2  O   H1  H2  O   H1  H2  O   H1  H2  O   H1  H2  
O   H1  H2  O   H1  H2  O   H1  H2  O   H1  H2  O   H1  H2  O   H1  H2  O   H1  
H2  O   H1  H2  O   H1  H2  O   H1  H2  O   H1  H2  O   H1  H2  O   H1  H2  O   
H1  H2  O   H1  H2  O   H1  H2  O   H1  H2  O   H1  H2  O   H1  H2  O   H1  H2  
O   H1  H2  O   H1  H2  O   H1  H2  O   H1  H2  O   H1  H2  O   H1  H2  O   H1  
H2  O   H1  H2  O   H1  H2  O   H1  H2  O   H1  H2  O   H1  H2  O   H1  H2  O   
H1  H2  O   H1  H2  O   H1  H2  O   H1  H2  O   H1  H2  O   H1  H2  O   H1  H2  
O   H1  H2  O   H1  H2  O   H1  H2  O   H1  H2  O   H1  H2  O   H1  H2  O   H1  
H2  O   H1  H2  O   H1  H2  O   H1  H2  O   H1  H2  O   H1  H2  O   H1  H2  O   
H1  H2  O   H1  H2  O   H1  H2  O   H1  H2  O   H1  H2  O   H1  H2  O   H1  H2  
O   H1  H2  O   H1  H2  O   H1  H2  O   H1  H2  O   H1  H2  O   H1  H2  O   H1  
H2  O   H1  H2  O   H1  H2  O   H1  H2  O   H1  H2  O   H1  H2  O   H1  H2  O   
H1  H2  O   H1  H2  O   H1  H2  O   H1  H2  O   H1  H2  O   H1  H2  O   H1  H2  
O   H1  H2  O   H1  H2  O   H1  H2  O   H1  H2  O   H1  H2  O   H1  H2  O   H1  
H2  O   H1  H2  O   H1  H2  O   H1  H2  O   H1  H2  O   H1  H2  O   H1  H2  O   
H1  H2  O   H1  H2  O   H1  H2  O   H1  H2  O   H1  H2  O   H1  H2  O   H1  H2  
O   H1  H2  O   H1  H2  O   H1  H2  O   H1  H2  O   H1  H2  O   H1  H2  O   H1  
H2  O   H1  H2  O   H1  H2  O   H1  H2  O   H1  H2  O   H1  H2  O   H1  H2  O   
H1  H2  O   H1  H2  O   H1  H2  O   H1  H2  O   H1  H2  O   H1  H2  O   H1  H2  
O   H1  H2  O   H1  H2  O   H1  H2  O   H1  H2  O   H1  H2  O   H1  H2  O   H1  
H2  O   H1  H2  O   H1  H2  O   H1  H2  O   H1  H2  O   H1  H2  O   H1  H2  O   
H1  H2  O   H1  H2  O   H1  H2  O   H1  H2  O   H1  H2  O   H1  H2  O   H1  H2  
O   H1  H2  O   H1  H2  O   H1  H2  O   H1  H2  O   H1  H2  O   H1  H2  O   H1  
H2  O   H1  H2  O   H1  H2  O   H1  H2  O   H1  H2  O   H1  H2  O   H1  H2  O   
H1  H2  O   H1  H2  O   H1  H2  O   H1  H2  O   H1  H2  O   H1  H2  O   H1  H2  
O   H1  H2  O   H1  H2  O   H1  H2  O   H1  H2  O   H1  H2  O   H1  H2  O   H1  
H2  O   H1  H2  O   H1  H2  O   H1  H2  O   H1  H2  O   H1  H2  O   H1  H2  O   
H1  H2  O   H1  H2  O   H1  H2  O   H1  H2  O   H1  H2  O   H1  H2  O   H1  H2  
O   H1  H2  O   H1  H2  O   H1  H2  O   H1  H2  O   H1  H2  O   H1  H2  O   H1  
H2  O   H1  H2  O   H1  H2  O   H1  H2  O   H1  H2  O   H1  H2  O   H1  H2  O   
H1  H2  O   H1  H2  O   H1  H2  O   H1  H2  O   H1  H2  O   H1  H2  O   H1  H2  
O   H1  H2  O   H1  H2  O   H1  H2  O   H1  H2  O   H1  H2  O   H1  H2  O   H1  
H2  O   H1  H2  O   H1  H2  O   H1  H2  O   H1  H2  O   H1  H2  O   H1  H2  O   
H1  H2  O   H1  H2  O   H1  H2  O   H1  H2  O   H1  H2  O   H1  H2  O   H1  H2  
O   H1  H2  O   H1  H2  O   H1  H2  O   H1  H2  O   H1  H2  O   H1  H2  O   H1  
H2  O   H1  H2  O   H1  H2  O   H1  H2  O   H1  H2  O   H1  H2  O   H1  H2  O   
H1  H2  O   H1  H2  O   H1  H2  O   H1  H2  O   H1  H2  O   H1  H2  O   H1  H2  
O   H1  H2  O   H1  H2  O   H1  H2  O   H1  H2  O   H1  H2  O   H1  H2  O   H1  
H2  O   H1  H2  O   H1  H2  O   H1  H2  O   H1  H2  O   H1  H2  O   H1  H2  O   
H1  H2  O   H1  H2  O   H1  H2  O   H1  H2  O   H1  H2  O   H1  H2  O   H1  H2  
O   H1  H2  O   H1  H2  O   H1  H2  O   H1  H2  O   H1  H2  O   H1  H2  O   H1  
H2  O   H1  H2  O   H1  H2  O   H1  H2  O   H1  H2  O   H1  H2  O   H1  H2  O   
H1  H2  O   H1  H2  O   H1  H2  O   H1  H2  O   H1  H2  O   H1  H2  O   H1  H2  
O   H1  H2  O   H1  H2  O   H1  H2  O   H1  H2  O   H1  H2  O   H1  H2  O   H1  
H2  O   H1  H2  O   H1  H2  O   H1  H2  O   H1  H2  O   H1  H2  O   H1  H2  O   
H1  H2  O   H1  H2  O   H1  H2  O   H1  H2  O   H1  H2  O   H1  H2  O   H1  H2  
O   H1  H2  O   H1  H2  O   H1  H2  O   H1  H2  O   H1  H2  O   H1  H2  O   H1  
H2  O   H1  H2  O   H1  H2  O   H1  H2  O   H1  H2  O   H1  H2  O   H1  H2  O   
H1  H2  O   H1  H2  O   H1  H2  O   H1  H2  O   H1  H2  O   H1  H2  O   H1  H2  
O   H1  H2  O   H1  H2  O   H1  H2  O   H1  H2  O   H1  H2  O   H1  H2  O   H1  
H2  O   H1  H2  O   H1  H2  O   H1  H2  O   H1  H2  O   H1  H2  O   H1  H2  O   
H1  H2  O   H1  H2  O   H1  H2  O   H1  H2  O   H1  H2  O   H1  H2  O   H1  H2  
O   H1  H2  O   H1  H2  O   H1  H2  O   H1  H2  O   H1  H2  O   H1  H2  O   H1  
H2  O   H1  H2  O   H1  H2  O   H1  H2  O   H1  H2  O   H1  H2  O   H1  H2  O   
H1  H2  O   H1  H2  O   H1  H2  O   H1  H2  O   H1  H2  O   H1  H2  O   H1  H2  
O   H1  H2  O   H1  H2  O   H1  H2  O   H1  H2  O   H1  H2  O   H1  H2  O   H1  
H2  O   H1  H2  O   H1  H2  O   H1  H2  O   H1  H2  O   H1  H2  O   H1  H2  O   
H1  H2  O   H1  H2  O   H1  H2  O   H1  H2  O   H1  H2  O   H1  H2  O   H1  H2  
O   H1  H2  O   H1  H2  O   H1  H2  O   H1  H2  O   H1  H2  O   H1  H2  O   H1  
H2  O   H1  H2  O   H1  H2  O   H1  H2  O   H1  H2  O   H1  H2  O   H1  H2  O   
H1  H2  O   H1  H2  O   H1  H2  O   H1  H2  O   H1  H2  O   H1  H2  O   H1  H2  
O   H1  H2  O   H1  H2  O   H1  H2  O   H1  H2  O   H1  H2  O   H1  H2  O   H1  
H2  O   H1  H2  O   H1  H2  O   H1  H2  O   H1  H2  O   H1  H2  O   H1  H2  O   
H1  H2  O   H1  H2  O   H1  H2  O   H1  H2  O   H1  H2  O   H1  H2  O   H1  H2  
O   H1  H2  O   H1  H2  O   H1  H2  O   H1  H2  O   H1  H2  O   H1  H2  O   H1  
H2  O   H1  H2  O   H1  H2  O   H1  H2  O   H1  H2  O   H1  H2  O   H1  H2  O   
H1  H2  O   H1  H2  O   H1  H2  O   H1  H2  O   H1  H2  O   H1  H2  O   H1  H2  
O   H1  H2  O   H1  H2  O   H1  H2  O   H1  H2  O   H1  H2  O   H1  H2  O   H1  
H2  O   H1  H2  O   H1  H2  O   H1  H2  O   H1  H2  O   H1  H2  O   H1  H2  O   
H1  H2  O   H1  H2  O   H1  H2  O   H1  H2  O   H1  H2  O   H1  H2  O   H1  H2  
O   H1  H2  O   H1  H2  O   H1  H2  O   H1  H2  O   H1  H2  O   H1  H2  O   H1  
H2  O   H1  H2  O   H1  H2  O   H1  H2  O   H1  H2  O   H1  H2  O   H1  H2  O   
H1  H2  O   H1  H2  O   H1  H2  O   H1  H2  O   H1  H2  O   H1  H2  O   H1  H2  
O   H1  H2  O   H1  H2  O   H1  H2  O   H1  H2  O   H1  H2  O   H1  H2  O   H1  
H2  O   H1  H2  O   H1  H2  O   H1  H2  O   H1  H2  O   H1  H2  O   H1  H2  O   
H1  H2  O   H1  H2  O   H1  H2  O   H1  H2  O   H1  H2  O   H1  H2  O   H1  H2  
O   H1  H2  O   H1  H2  O   H1  H2  O   H1  H2  O   H1  H2  O   H1  H2  O   H1  
H2  O   H1  H2  O   H1  H2  O   H1  H2  O   H1  H2  O   H1  H2  O   H1  H2  O   
H1  H2  O   H1  H2  O   H1  H2  O   H1  H2  O   H1  H2  O   H1  H2  O   H1  H2  
O   H1  H2  O   H1  H2  O   H1  H2  O   H1  H2  O   H1  H2  O   H1  H2  O   H1  
H2  O   H1  H2  O   H1  H2  O   H1  H2  O   H1  H2  O   H1  H2  O   H1  H2  O   
H1  H2  O   H1  H2  O   H1  H2  O   H1  H2  O   H1  H2  O   H1  H2  O   H1  H2  
O   H1  H2  O   H1  H2  O   H1  H2  O   H1  H2  O   H1  H2  O   H1  H2  O   H1  
H2  O   H1  H2  O   H1  H2  O   H1  H2  O   H1  H2  O   H1  H2  O   H1  H2  O   
H1  H2  O   H1  H2  O   H1  H2  O   H1  H2  O   H1  H2  O   H1  H2  O   H1  H2  
O   H1  H2  O   H1  H2  O   H1  H2  O   H1  H2  O   H1  H2  O   H1  H2  O   H1  
H2  O   H1  H2  O   H1  H2  O   H1  H2  O   H1  H2  O   H1  H2  O   H1  H2  O   
H1  H2  O   H1  H2  O   H1  H2  O   H1  H2  O   H1  H2  O   H1  H2  O   H1  H2  
O   H1  H2  O   H1  H2  O   H1  H2  O   H1  H2  O   H1  H2  O   H1  H2  O   H1  
H2  O   H1  H2  O   H1  H2  O   H1  H2  O   H1  H2  O   H1  H2  O   H1  H2  O   
H1  H2  O   H1  H2  O   H1  H2  O   H1  H2  O   H1  H2  O   H1  H2  O   H1  H2  
O   H1  H2  O   H1  H2  O   H1  H2  O   H1  H2  O   H1  H2  O   H1  H2  O   H1  
H2  O   H1  H2  O   H1  H2  O   H1  H2  O   H1  H2  O   H1  H2  O   H1  H2  O   
H1  H2  O   H1  H2  O   H1  H2  O   H1  H2  O   H1  H2  O   H1  H2  O   H1  H2  
O   H1  H2  O   H1  H2  O   H1  H2  O   H1  H2  O   H1  H2  O   H1  H2  O   H1  
H2  O   H1  H2  O   H1  H2  O   H1  H2  O   H1  H2  O   H1  H2  O   H1  H2  O   
H1  H2  O   H1  H2  O   H1  H2  O   H1  H2  O   H1  H2  O   H1  H2  O   H1  H2  
O   H1  H2  O   H1  H2  O   H1  H2  O   H1  H2  O   H1  H2  O   H1  H2  O   H1  
H2  O   H1  H2  O   H1  H2  O   H1  H2  O   H1  H2  O   H1  H2  O   H1  H2  O   
H1  H2  O   H1  H2  O   H1  H2  O   H1  H2  O   H1  H2  O   H1  H2  O   H1  H2  
O   H1  H2  O   H1  H2  O   H1  H2  O   H1  H2  O   H1  H2  O   H1  H2  O   H1  
H2  O   H1  H2  O   H1  H2  O   H1  H2  O   H1  H2  O   H1  H2  O   H1  H2  O   
H1  H2  O   H1  H2  O   H1  H2  O   H1  H2  O   H1  H2  O   H1  H2  O   H1  H2  
O   H1  H2  O   H1  H2  O   H1  H2  O   H1  H2  O   H1  H2  O   H1  H2  O   H1  
H2  O   H1  H2  O   H1  H2  O   H1  H2  O   H1  H2  O   H1  H2  O   H1  H2  O   
H1  H2  O   H1  H2  O   H1  H2  O   H1  H2  O   H1  H2  O   H1  H2  O   H1  H2  
O   H1  H2  O   H1  H2  O   H1  H2  O   H1  H2  O   H1  H2  O   H1  H2  O   H1  
H2  O   H1  H2  O   H1  H2  O   H1  H2  O   H1  H2  O   H1  H2  O   H1  H2  O   
H1  H2  O   H1  H2  O   H1  H2  O   H1  H2  O   H1  H2  O   H1  H2  O   H1  H2  
O   H1  H2  O   H1  H2  O   H1  H2  O   H1  H2  O   H1  H2  O   H1  H2  O   H1  
H2  O   H1  H2  O   H1  H2  O   H1  H2  O   H1  H2  O   H1  H2  O   H1  H2  O   
H1  H2  O   H1  H2  O   H1  H2  O   H1  H2  O   H1  H2  O   H1  H2  O   H1  H2  
O   H1  H2  O   H1  H2  O   H1  H2  O   H1  H2  O   H1  H2  O   H1  H2  O   H1  
H2  O   H1  H2  O   H1  H2  O   H1  H2  O   H1  H2  O   H1  H2  O   H1  H2  O   
H1  H2  O   H1  H2  O   H1  H2  O   H1  H2  O   H1  H2  O   H1  H2  O   H1  H2  
O   H1  H2  O   H1  H2  O   H1  H2  O   H1  H2  O   H1  H2  O   H1  H2  O   H1  
H2  O   H1  H2  O   H1  H2  O   H1  H2  O   H1  H2  O   H1  H2  O   H1  H2  O   
H1  H2  O   H1  H2  O   H1  H2  O   H1  H2  O   H1  H2  O   H1  H2  O   H1  H2  
O   H1  H2  O   H1  H2  O   H1  H2  O   H1  H2  O   H1  H2  O   H1  H2  O   H1  
H2  O   H1  H2  O   H1  H2  O   H1  H2  O   H1  H2  O   H1  H2  O   H1  H2  O   
H1  H2  O   H1  H2  O   H1  H2  O   H1  H2  O   H1  H2  O   H1  H2  O   H1  H2  
O   H1  H2  O   H1  H2  O   H1  H2  O   H1  H2  O   H1  H2  O   H1  H2  O   H1  
H2  O   H1  H2  O   H1  H2  O   H1  H2  O   H1  H2  O   H1  H2  O   H1  H2  O   
H1  H2  O   H1  H2  O   H1  H2  O   H1  H2  O   H1  H2  O   H1  H2  O   H1  H2  
O   H1  H2  O   H1  H2  O   H1  H2  O   H1  H2  O   H1  H2  O   H1  H2  O   H1  
H2  O   H1  H2  O   H1  H2  O   H1  H2  O   H1  H2  O   H1  H2  O   H1  H2  O   
H1  H2  O   H1  H2  O   H1  H2  O   H1  H2  O   H1  H2  O   H1  H2  O   H1  H2  
O   H1  H2  O   H1  H2  O   H1  H2  O   H1  H2  O   H1  H2  O   H1  H2  O   H1  
H2  O   H1  H2  O   H1  H2  O   H1  H2  O   H1  H2  O   H1  H2  O   H1  H2  O   
H1  H2  O   H1  H2  O   H1  H2  O   H1  H2  O   H1  H2  O   H1  H2  O   H1  H2  
O   H1  H2  O   H1  H2  O   H1  H2  O   H1  H2  O   H1  H2  O   H1  H2  O   H1  
H2  O   H1  H2  O   H1  H2  O   H1  H2  O   H1  H2  O   H1  H2  O   H1  H2  O   
H1  H2  O   H1  H2  O   H1  H2  O   H1  H2  O   H1  H2  O   H1  H2  O   H1  H2  
O   H1  H2  O   H1  H2  O   H1  H2  O   H1  H2  O   H1  H2  O   H1  H2  O   H1  
H2  O   H1  H2  O   H1  H2  O   H1  H2  O   H1  H2  O   H1  H2  O   H1  H2  O   
H1  H2  O   H1  H2  O   H1  H2  O   H1  H2  O   H1  H2  O   H1  H2  O   H1  H2  
O   H1  H2  O   H1  H2  O   H1  H2  O   H1  H2  O   H1  H2  O   H1  H2  O   H1  
H2  O   H1  H2  O   H1  H2  O   H1  H2  O   H1  H2  O   H1  H2  O   H1  H2  O   
H1  H2  O   H1  H2  O   H1  H2  O   H1  H2  O   H1  H2  O   H1  H2  O   H1  H2  
O   H1  H2  O   H1  H2  O   H1  H2  O   H1  H2  O   H1  H2  O   H1  H2  O   H1  
H2  O   H1  H2  O   H1  H2  O   H1  H2  O   H1  H2  O   H1  H2  O   H1  H2  O   
H1  H2  O   H1  H2  O   H1  H2  O   H1  H2  O   H1  H2  O   H1  H2  O   H1  H2  
O   H1  H2  O   H1  H2  O   H1  H2  O   H1  H2  O   H1  H2  O   H1  H2  O   H1  
H2  O   H1  H2  O   H1  H2  O   H1  H2  O   H1  H2  O   H1  H2  O   H1  H2  O   
H1  H2  O   H1  H2  O   H1  H2  O   H1  H2  O   H1  H2  O   H1  H2  O   H1  H2  
O   H1  H2  O   H1  H2  O   H1  H2  O   H1  H2  O   H1  H2  O   H1  H2  O   H1  
H2  O   H1  H2  O   H1  H2  O   H1  H2  O   H1  H2  O   H1  H2  O   H1  H2  O   
H1  H2  O   H1  H2  O   H1  H2  O   H1  H2  O   H1  H2  O   H1  H2  O   H1  H2  
O   H1  H2  O   H1  H2  O   H1  H2  O   H1  H2  O   H1  H2  O   H1  H2  O   H1  
H2  O   H1  H2  O   H1  H2  O   H1  H2  O   H1  H2  O   H1  H2  O   H1  H2  O   
H1  H2  O   H1  H2  O   H1  H2  O   H1  H2  O   H1  H2  O   H1  H2  O   H1  H2  
O   H1  H2  O   H1  H2  O   H1  H2  O   H1  H2  O   H1  H2  O   H1  H2  O   H1  
H2  O   H1  H2  O   H1  H2  O   H1  H2  O   H1  H2  O   H1  H2  O   H1  H2  O   
H1  H2  O   H1  H2  O   H1  H2  O   H1  H2  O   H1  H2  O   H1  H2  O   H1  H2  
O   H1  H2  O   H1  H2  O   H1  H2  O   H1  H2  O   H1  H2  O   H1  H2  O   H1  
H2  O   H1  H2  O   H1  H2  O   H1  H2  O   H1  H2  O   H1  H2  O   H1  H2  O   
H1  H2  O   H1  H2  O   H1  H2  O   H1  H2  O   H1  H2  O   H1  H2  O   H1  H2  
O   H1  H2  O   H1  H2  O   H1  H2  O   H1  H2  O   H1  H2  O   H1  H2  O   H1  
H2  O   H1  H2  O   H1  H2  O   H1  H2  O   H1  H2  O   H1  H2  O   H1  H2  O   
H1  H2  O   H1  H2  O   H1  H2  O   H1  H2  O   H1  H2  O   H1  H2  O   H1  H2  
O   H1  H2  O   H1  H2  O   H1  H2  O   H1  H2  O   H1  H2  O   H1  H2  O   H1  
H2  O   H1  H2  O   H1  H2  O   H1  H2  O   H1  H2  O   H1  H2  O   H1  H2  O   
H1  H2  O   H1  H2  O   H1  H2  O   H1  H2  O   H1  H2  O   H1  H2  O   H1  H2  
O   H1  H2  O   H1  H2  O   H1  H2  O   H1  H2  O   H1  H2  O   H1  H2  O   H1  
H2  O   H1  H2  O   H1  H2  O   H1  H2  O   H1  H2  O   H1  H2  O   H1  H2  O   
H1  H2  O   H1  H2  O   H1  H2  O   H1  H2  O   H1  H2  O   H1  H2  O   H1  H2  
O   H1  H2  O   H1  H2  O   H1  H2  O   H1  H2  O   H1  H2  O   H1  H2  O   H1  
H2  O   H1  H2  O   H1  H2  O   H1  H2  O   H1  H2  O   H1  H2  O   H1  H2  O   
H1  H2  O   H1  H2  O   H1  H2  O   H1  H2  O   H1  H2  O   H1  H2  O   H1  H2  
O   H1  H2  O   H1  H2  O   H1  H2  O   H1  H2  O   H1  H2  O   H1  H2  O   H1  
H2  O   H1  H2  O   H1  H2  O   H1  H2  O   H1  H2  O   H1  H2  O   H1  H2  O   
H1  H2  O   H1  H2  O   H1  H2  O   H1  H2  O   H1  H2  O   H1  H2  O   H1  H2  
O   H1  H2  O   H1  H2  O   H1  H2  O   H1  H2  O   H1  H2  O   H1  H2  O   H1  
H2  O   H1  H2  O   H1  H2  O   H1  H2  O   H1  H2  O   H1  H2  O   H1  H2  O   
H1  H2  O   H1  H2  O   H1  H2  O   H1  H2  O   H1  H2  O   H1  H2  O   H1  H2  
O   H1  H2  O   H1  H2  O   H1  H2  O   H1  H2  O   H1  H2  O   H1  H2  O   H1  
H2  O   H1  H2  O   H1  H2  O   H1  H2  O   H1  H2  O   H1  H2  O   H1  H2  O   
H1  H2  O   H1  H2  O   H1  H2  O   H1  H2  O   H1  H2  O   H1  H2  O   H1  H2  
O   H1  H2  O   H1  H2  O   H1  H2  O   H1  H2  O   H1  H2  O   H1  H2  O   H1  
H2  O   H1  H2  O   H1  H2  O   H1  H2  O   H1  H2  O   H1  H2  O   H1  H2  O   
H1  H2  O   H1  H2  O   H1  H2  O   H1  H2  O   H1  H2  O   H1  H2  O   H1  H2  
O   H1  H2  O   H1  H2  O   H1  H2  O   H1  H2  O   H1  H2  O   H1  H2  O   H1  
H2  O   H1  H2  O   H1  H2  O   H1  H2  O   H1  H2  O   H1  H2  O   H1  H2  O   
H1  H2  O   H1  H2  O   H1  H2  O   H1  H2  O   H1  H2  O   H1  H2  O   H1  H2  
O   H1  H2  O   H1  H2  O   H1  H2  O   H1  H2  O   H1  H2  O   H1  H2  O   H1  
H2  O   H1  H2  O   H1  H2  O   H1  H2  O   H1  H2  O   H1  H2  O   H1  H2  O   
H1  H2  O   H1  H2  O   H1  H2  O   H1  H2  O   H1  H2  O   H1  H2  O   H1  H2  
O   H1  H2  O   H1  H2  O   H1  H2  O   H1  H2  O   H1  H2  O   H1  H2  O   H1  
H2  O   H1  H2  O   H1  H2  O   H1  H2  O   H1  H2  O   H1  H2  O   H1  H2  O   
H1  H2  O   H1  H2  O   H1  H2  O   H1  H2  O   H1  H2  O   H1  H2  O   H1  H2  
O   H1  H2  O   H1  H2  O   H1  H2  O   H1  H2  O   H1  H2  O   H1  H2  O   H1  
H2  O   H1  H2  O   H1  H2  O   H1  H2  O   H1  H2  O   H1  H2  O   H1  H2  O   
H1  H2  O   H1  H2  O   H1  H2  O   H1  H2  O   H1  H2  O   H1  H2  O   H1  H2  
O   H1  H2  O   H1  H2  O   H1  H2  O   H1  H2  O   H1  H2  O   H1  H2  O   H1  
H2  O   H1  H2  O   H1  H2  O   H1  H2  O   H1  H2  O   H1  H2  O   H1  H2  O   
H1  H2  O   H1  H2  O   H1  H2  O   H1  H2  O   H1  H2  O   H1  H2  O   H1  H2  
O   H1  H2  O   H1  H2  O   H1  H2  O   H1  H2  O   H1  H2  O   H1  H2  O   H1  
H2  O   H1  H2  O   H1  H2  O   H1  H2  O   H1  H2  O   H1  H2  O   H1  H2  O   
H1  H2  O   H1  H2  O   H1  H2  O   H1  H2  O   H1  H2  O   H1  H2  O   H1  H2  
O   H1  H2  O   H1  H2  O   H1  H2  O   H1  H2  O   H1  H2  O   H1  H2  O   H1  
H2  O   H1  H2  O   H1  H2  O   H1  H2  O   H1  H2  O   H1  H2  O   H1  H2  O   
H1  H2  O   H1  H2  O   H1  H2  O   H1  H2  O   H1  H2  O   H1  H2  O   H1  H2  
O   H1  H2  O   H1  H2  O   H1  H2  O   H1  H2  O   H1  H2  O   H1  H2  O   H1  
H2  O   H1  H2  O   H1  H2  O   H1  H2  O   H1  H2  O   H1  H2  O   H1  H2  O   
H1  H2  O   H1  H2  O   H1  H2  O   H1  H2  O   H1  H2  O   H1  H2  O   H1  H2  
O   H1  H2  O   H1  H2  O   H1  H2  O   H1  H2  O   H1  H2  O   H1  H2  O   H1  
H2  O   H1  H2  O   H1  H2  O   H1  H2  O   H1  H2  O   H1  H2  O   H1  H2  O   
H1  H2  O   H1  H2  O   H1  H2  O   H1  H2  O   H1  H2  O   H1  H2  O   H1  H2  
O   H1  H2  O   H1  H2  O   H1  H2  O   H1  H2  O   H1  H2  O   H1  H2  O   H1  
H2  O   H1  H2  O   H1  H2  O   H1  H2  O   H1  H2  O   H1  H2  O   H1  H2  O   
H1  H2  O   H1  H2  O   H1  H2  O   H1  H2  O   H1  H2  O   H1  H2  O   H1  H2  
O   H1  H2  O   H1  H2  O   H1  H2  O   H1  H2  O   H1  H2  O   H1  H2  O   H1  
H2  O   H1  H2  O   H1  H2  O   H1  H2  O   H1  H2  O   H1  H2  O   H1  H2  O   
H1  H2  O   H1  H2  O   H1  H2  O   H1  H2  O   H1  H2  O   H1  H2  O   H1  H2  
O   H1  H2  O   H1  H2  O   H1  H2  O   H1  H2  O   H1  H2  O   H1  H2  O   H1  
H2  O   H1  H2  O   H1  H2  O   H1  H2  O   H1  H2  O   H1  H2  O   H1  H2  O   
H1  H2  O   H1  H2  O   H1  H2  O   H1  H2  O   H1  H2  O   H1  H2  O   H1  H2  
O   H1  H2  O   H1  H2  O   H1  H2  O   H1  H2  O   H1  H2  O   H1  H2  O   H1  
H2  O   H1  H2  O   H1  H2  O   H1  H2  O   H1  H2  O   H1  H2  O   H1  H2  O   
H1  H2  O   H1  H2  O   H1  H2  O   H1  H2  O   H1  H2  O   H1  H2  O   H1  H2  
O   H1  H2  O   H1  H2  O   H1  H2  O   H1  H2  O   H1  H2  O   H1  H2  O   H1  
H2  O   H1  H2  O   H1  H2  O   H1  H2  O   H1  H2  O   H1  H2  O   H1  H2  O   
H1  H2  O   H1  H2  O   H1  H2  O   H1  H2  O   H1  H2  O   H1  H2  O   H1  H2  
O   H1  H2  O   H1  H2  O   H1  H2  O   H1  H2  O   H1  H2  O   H1  H2  O   H1  
H2  O   H1  H2  O   H1  H2  O   H1  H2  O   H1  H2  O   H1  H2  O   H1  H2  O   
H1  H2  O   H1  H2  O   H1  H2  O   H1  H2  O   H1  H2  O   H1  H2  O   H1  H2  
O   H1  H2  O   H1  H2  O   H1  H2  O   H1  H2  O   H1  H2  O   H1  H2  O   H1  
H2  O   H1  H2  O   H1  H2  O   H1  H2  O   H1  H2  O   H1  H2  O   H1  H2  O   
H1  H2  O   H1  H2  O   H1  H2  O   H1  H2  O   H1  H2  O   H1  H2  O   H1  H2  
O   H1  H2  O   H1  H2  O   H1  H2  O   H1  H2  O   H1  H2  O   H1  H2  O   H1  
H2  O   H1  H2  O   H1  H2  O   H1  H2  O   H1  H2  O   H1  H2  O   H1  H2  O   
H1  H2  O   H1  H2  O   H1  H2  O   H1  H2  O   H1  H2  O   H1  H2  O   H1  H2  
O   H1  H2  O   H1  H2  O   H1  H2  O   H1  H2  O   H1  H2  O   H1  H2  O   H1  
H2  O   H1  H2  O   H1  H2  O   H1  H2  O   H1  H2  O   H1  H2  O   H1  H2  O   
H1  H2  O   H1  H2  O   H1  H2  O   H1  H2  O   H1  H2  O   H1  H2  O   H1  H2  
O   H1  H2  O   H1  H2  O   H1  H2  O   H1  H2  O   H1  H2  O   H1  H2  O   H1  
H2  O   H1  H2  O   H1  H2  O   H1  H2  O   H1  H2  O   H1  H2  O   H1  H2  O   
H1  H2  O   H1  H2  O   H1  H2  O   H1  H2  O   H1  H2  O   H1  H2  O   H1  H2  
O   H1  H2  O   H1  H2  O   H1  H2  O   H1  H2  O   H1  H2  O   H1  H2  O   H1  
H2  O   H1  H2  O   H1  H2  O   H1  H2  O   H1  H2  O   H1  H2  O   H1  H2  O   
H1  H2  O   H1  H2  O   H1  H2  O   H1  H2  O   H1  H2  O   H1  H2  O   H1  H2  
O   H1  H2  O   H1  H2  O   H1  H2  O   H1  H2  O   H1  H2  O   H1  H2  O   H1  
H2  O   H1  H2  O   H1  H2  O   H1  H2  O   H1  H2  O   H1  H2  O   H1  H2  O   
H1  H2  O   H1  H2  O   H1  H2  O   H1  H2  O   H1  H2  O   H1  H2  O   H1  H2  
O   H1  H2  O   H1  H2  O   H1  H2  O   H1  H2  O   H1  H2  O   H1  H2  O   H1  
H2  O   H1  H2  O   H1  H2  O   H1  H2  O   H1  H2  O   H1  H2  O   H1  H2  O   
H1  H2  O   H1  H2  O   H1  H2  O   H1  H2  O   H1  H2  O   H1  H2  O   H1  H2  
O   H1  H2  O   H1  H2  O   H1  H2  O   H1  H2  O   H1  H2  O   H1  H2  O   H1  
H2  O   H1  H2  O   H1  H2  O   H1  H2  O   H1  H2  O   H1  H2  O   H1  H2  O   
H1  H2  O   H1  H2  O   H1  H2  O   H1  H2  O   H1  H2  O   H1  H2  O   H1  H2  
O   H1  H2  O   H1  H2  O   H1  H2  O   H1  H2  O   H1  H2  O   H1  H2  O   H1  
H2  O   H1  H2  O   H1  H2  O   H1  H2  O   H1  H2  O   H1  H2  O   H1  H2  O   
H1  H2  O   H1  H2  O   H1  H2  O   H1  H2  O   H1  H2  O   H1  H2  O   H1  H2  
O   H1  H2  O   H1  H2  O   H1  H2  O   H1  H2  O   H1  H2  O   H1  H2  O   H1  
H2  O   H1  H2  O   H1  H2  O   H1  H2  O   H1  H2  O   H1  H2  O   H1  H2  O   
H1  H2  O   H1  H2  O   H1  H2  O   H1  H2  O   H1  H2  O   H1  H2  O   H1  H2  
O   H1  H2  O   H1  H2  O   H1  H2  O   H1  H2  O   H1  H2  O   H1  H2  O   H1  
H2  O   H1  H2  O   H1  H2  O   H1  H2  O   H1  H2  O   H1  H2  O   H1  H2  O   
H1  H2  O   H1  H2  O   H1  H2  O   H1  H2  O   H1  H2  O   H1  H2  O   H1  H2  
O   H1  H2  O   H1  H2  O   H1  H2  O   H1  H2  O   H1  H2  O   H1  H2  O   H1  
H2  O   H1  H2  O   H1  H2  O   H1  H2  O   H1  H2  O   H1  H2  O   H1  H2  O   
H1  H2  O   H1  H2  O   H1  H2  O   H1  H2  O   H1  H2  O   H1  H2  O   H1  H2  
O   H1  H2  O   H1  H2  O   H1  H2  O   H1  H2  O   H1  H2  O   H1  H2  O   H1  
H2  O   H1  H2  O   H1  H2  O   H1  H2  O   H1  H2  O   H1  H2  O   H1  H2  O   
H1  H2  O   H1  H2  O   H1  H2  O   H1  H2  O   H1  H2  O   H1  H2  O   H1  H2  
O   H1  H2  O   H1  H2  O   H1  H2  O   H1  H2  O   H1  H2  O   H1  H2  O   H1  
H2  O   H1  H2  O   H1  H2  O   H1  H2  O   H1  H2  O   H1  H2  O   H1  H2  O   
H1  H2  O   H1  H2  O   H1  H2  O   H1  H2  O   H1  H2  O   H1  H2  O   H1  H2  
O   H1  H2  O   H1  H2  O   H1  H2  O   H1  H2  O   H1  H2  O   H1  H2  O   H1  
H2  O   H1  H2  O   H1  H2  O   H1  H2  O   H1  H2  O   H1  H2  O   H1  H2  O   
H1  H2  O   H1  H2  O   H1  H2  O   H1  H2  O   H1  H2  O   H1  H2  O   H1  H2  
O   H1  H2  O   H1  H2  O   H1  H2  O   H1  H2  O   H1  H2  O   H1  H2  O   H1  
H2  O   H1  H2  O   H1  H2  O   H1  H2  O   H1  H2  O   H1  H2  O   H1  H2  O   
H1  H2  O   H1  H2  O   H1  H2  O   H1  H2  O   H1  H2  O   H1  H2  O   H1  H2  
O   H1  H2  O   H1  H2  O   H1  H2  O   H1  H2  O   H1  H2  O   H1  H2  O   H1  
H2  O   H1  H2  O   H1  H2  O   H1  H2  O   H1  H2  O   H1  H2  O   H1  H2  O   
H1  H2  O   H1  H2  O   H1  H2  O   H1  H2  O   H1  H2  O   H1  H2  O   H1  H2  
O   H1  H2  O   H1  H2  O   H1  H2  O   H1  H2  O   H1  H2  O   H1  H2  O   H1  
H2  O   H1  H2  O   H1  H2  O   H1  H2  O   H1  H2  O   H1  H2  O   H1  H2  O   
H1  H2  O   H1  H2  O   H1  H2  O   H1  H2  O   H1  H2  O   H1  H2  O   H1  H2  
O   H1  H2  O   H1  H2  O   H1  H2  O   H1  H2  O   H1  H2  O   H1  H2  O   H1  
H2  O   H1  H2  O   H1  H2  O   H1  H2  O   H1  H2  O   H1  H2  O   H1  H2  O   
H1  H2  O   H1  H2  O   H1  H2  O   H1  H2  O   H1  H2  O   H1  H2  O   H1  H2  
O   H1  H2  O   H1  H2  O   H1  H2  O   H1  H2  O   H1  H2  O   H1  H2  O   H1  
H2  O   H1  H2  O   H1  H2  O   H1  H2  O   H1  H2  O   H1  H2  O   H1  H2  O   
H1  H2  O   H1  H2  O   H1  H2  O   H1  H2  O   H1  H2  O   H1  H2  O   H1  H2  
O   H1  H2  O   H1  H2  O   H1  H2  O   H1  H2  O   H1  H2  O   H1  H2  O   H1  
H2  O   H1  H2  O   H1  H2  O   H1  H2  O   H1  H2  O   H1  H2  O   H1  H2  O   
H1  H2  O   H1  H2  O   H1  H2  O   H1  H2  O   H1  H2  O   H1  H2  O   H1  H2  
O   H1  H2  O   H1  H2  O   H1  H2  O   H1  H2  O   H1  H2  O   H1  H2  O   H1  
H2  O   H1  H2  O   H1  H2  O   H1  H2  O   H1  H2  O   H1  H2  O   H1  H2  O   
H1  H2  O   H1  H2  O   H1  H2  O   H1  H2  O   H1  H2  O   H1  H2  O   H1  H2  
O   H1  H2  O   H1  H2  O   H1  H2  O   H1  H2  O   H1  H2  O   H1  H2  O   H1  
H2  O   H1  H2  O   H1  H2  O   H1  H2  O   H1  H2  O   H1  H2  O   H1  H2  O   
H1  H2  O   H1  H2  O   H1  H2  O   H1  H2  O   H1  H2  O   H1  H2  O   H1  H2  
O   H1  H2  O   H1  H2  O   H1  H2  O   H1  H2  O   H1  H2  O   H1  H2  O   H1  
H2  O   H1  H2  O   H1  H2  O   H1  H2  O   H1  H2  O   H1  H2  O   H1  H2  O   
H1  H2  O   H1  H2  O   H1  H2  O   H1  H2  O   H1  H2  O   H1  H2  O   H1  H2  
O   H1  H2  O   H1  H2  O   H1  H2  O   H1  H2  O   H1  H2  O   H1  H2  O   H1  
H2  O   H1  H2  O   H1  H2  O   H1  H2  O   H1  H2  O   H1  H2  O   H1  H2  O   
H1  H2  O   H1  H2  O   H1  H2  O   H1  H2  O   H1  H2  O   H1  H2  O   H1  H2  
O   H1  H2  O   H1  H2  O   H1  H2  O   H1  H2  O   H1  H2  O   H1  H2  O   H1  
H2  O   H1  H2  O   H1  H2  O   H1  H2  O   H1  H2  O   H1  H2  O   H1  H2  O   
H1  H2  O   H1  H2  O   H1  H2  O   H1  H2  O   H1  H2  O   H1  H2  O   H1  H2  
O   H1  H2  O   H1  H2  O   H1  H2  O   H1  H2  O   H1  H2  O   H1  H2  O   H1  
H2  O   H1  H2  O   H1  H2  O   H1  H2  O   H1  H2  O   H1  H2  O   H1  H2  O   
H1  H2  O   H1  H2  O   H1  H2  O   H1  H2  O   H1  H2  O   H1  H2  O   H1  H2  
O   H1  H2  O   H1  H2  O   H1  H2  O   H1  H2  O   H1  H2  O   H1  H2  O   H1  
H2  O   H1  H2  O   H1  H2  O   H1  H2  O   H1  H2  O   H1  H2  O   H1  H2  O   
H1  H2  O   H1  H2  O   H1  H2  O   H1  H2  O   H1  H2  O   H1  H2  O   H1  H2  
O   H1  H2  O   H1  H2  O   H1  H2  O   H1  H2  O   H1  H2  O   H1  H2  O   H1  
H2  O   H1  H2  O   H1  H2  O   H1  H2  O   H1  H2  O   H1  H2  O   H1  H2  O   
H1  H2  O   H1  H2  O   H1  H2  O   H1  H2  O   H1  H2  O   H1  H2  O   H1  H2  
O   H1  H2  O   H1  H2  O   H1  H2  O   H1  H2  O   H1  H2  O   H1  H2  O   H1  
H2  O   H1  H2  O   H1  H2  O   H1  H2  O   H1  H2  O   H1  H2  O   H1  H2  O   
H1  H2  O   H1  H2  O   H1  H2  O   H1  H2  O   H1  H2  O   H1  H2  O   H1  H2  
O   H1  H2  O   H1  H2  O   H1  H2  O   H1  H2  O   H1  H2  O   H1  H2  O   H1  
H2  O   H1  H2  O   H1  H2  O   H1  H2  O   H1  H2  O   H1  H2  O   H1  H2  O   
H1  H2  O   H1  H2  O   H1  H2  O   H1  H2  O   H1  H2  O   H1  H2  O   H1  H2  
O   H1  H2  O   H1  H2  O   H1  H2  O   H1  H2  O   H1  H2  O   H1  H2  O   H1  
H2  O   H1  H2  O   H1  H2  O   H1  H2  O   H1  H2  O   H1  H2  O   H1  H2  O   
H1  H2  O   H1  H2  O   H1  H2  O   H1  H2  O   H1  H2  O   H1  H2  O   H1  H2  
O   H1  H2  O   H1  H2  O   H1  H2  O   H1  H2  O   H1  H2  O   H1  H2  O   H1  
H2  O   H1  H2  O   H1  H2  O   H1  H2  O   H1  H2  O   H1  H2  O   H1  H2  O   
H1  H2  O   H1  H2  O   H1  H2  O   H1  H2  O   H1  H2  O   H1  H2  O   H1  H2  
O   H1  H2  O   H1  H2  O   H1  H2  O   H1  H2  O   H1  H2  O   H1  H2  O   H1  
H2  O   H1  H2  O   H1  H2  O   H1  H2  O   H1  H2  O   H1  H2  O   H1  H2  O   
H1  H2  O   H1  H2  O   H1  H2  O   H1  H2  O   H1  H2  O   H1  H2  O   H1  H2  
O   H1  H2  O   H1  H2  O   H1  H2  O   H1  H2  O   H1  H2  O   H1  H2  O   H1  
H2  O   H1  H2  O   H1  H2  O   H1  H2  O   H1  H2  O   H1  H2  O   H1  H2  O   
H1  H2  O   H1  H2  O   H1  H2  O   H1  H2  O   H1  H2  O   H1  H2  O   H1  H2  
O   H1  H2  O   H1  H2  O   H1  H2  O   H1  H2  O   H1  H2  O   H1  H2  O   H1  
H2  O   H1  H2  O   H1  H2  O   H1  H2  O   H1  H2  O   H1  H2  O   H1  H2  O   
H1  H2  O   H1  H2  O   H1  H2  O   H1  H2  O   H1  H2  O   H1  H2  O   H1  H2  
O   H1  H2  O   H1  H2  O   H1  H2  O   H1  H2  O   H1  H2  O   H1  H2  O   H1  
H2  O   H1  H2  O   H1  H2  O   H1  H2  O   H1  H2  O   H1  H2  O   H1  H2  O   
H1  H2  O   H1  H2  O   H1  H2  O   H1  H2  O   H1  H2  O   H1  H2  O   H1  H2  
O   H1  H2  O   H1  H2  O   H1  H2  O   H1  H2  O   H1  H2  O   H1  H2  O   H1  
H2  O   H1  H2  O   H1  H2  O   H1  H2  O   H1  H2  O   H1  H2  O   H1  H2  O   
H1  H2  O   H1  H2  O   H1  H2  O   H1  H2  O   H1  H2  O   H1  H2  O   H1  H2  
O   H1  H2  O   H1  H2  O   H1  H2  O   H1  H2  O   H1  H2  O   H1  H2  O   H1  
H2  O   H1  H2  O   H1  H2  O   H1  H2  O   H1  H2  O   H1  H2  O   H1  H2  O   
H1  H2  O   H1  H2  O   H1  H2  O   H1  H2  O   H1  H2  O   H1  H2  O   H1  H2  
O   H1  H2  O   H1  H2  O   H1  H2  O   H1  H2  O   H1  H2  O   H1  H2  O   H1  
H2  O   H1  H2  O   H1  H2  O   H1  H2  O   H1  H2  O   H1  H2  O   H1  H2  O   
H1  H2  O   H1  H2  O   H1  H2  O   H1  H2  O   H1  H2  O   H1  H2  O   H1  H2  
O   H1  H2  O   H1  H2  O   H1  H2  O   H1  H2  O   H1  H2  O   H1  H2  O   H1  
H2  O   H1  H2  O   H1  H2  O   H1  H2  O   H1  H2  O   H1  H2  O   H1  H2  O   
H1  H2  O   H1  H2  O   H1  H2  O   H1  H2  O   H1  H2  O   H1  H2  O   H1  H2  
O   H1  H2  O   H1  H2  O   H1  H2  O   H1  H2  O   H1  H2  O   H1  H2  O   H1  
H2  O   H1  H2  O   H1  H2  O   H1  H2  O   H1  H2  O   H1  H2  O   H1  H2  O   
H1  H2  O   H1  H2  O   H1  H2  O   H1  H2  O   H1  H2  O   H1  H2  O   H1  H2  
O   H1  H2  O   H1  H2  O   H1  H2  O   H1  H2  O   H1  H2  O   H1  H2  O   H1  
H2  O   H1  H2  O   H1  H2  O   H1  H2  O   H1  H2  O   H1  H2  O   H1  H2  O   
H1  H2  O   H1  H2  O   H1  H2  O   H1  H2  O   H1  H2  O   H1  H2  O   H1  H2  
O   H1  H2  O   H1  H2  O   H1  H2  O   H1  H2  O   H1  H2  O   H1  H2  O   H1  
H2  O   H1  H2  O   H1  H2  O   H1  H2  O   H1  H2  O   H1  H2  O   H1  H2  O   
H1  H2  O   H1  H2  O   H1  H2  O   H1  H2  O   H1  H2  O   H1  H2  O   H1  H2  
O   H1  H2  O   H1  H2  O   H1  H2  O   H1  H2  O   H1  H2  O   H1  H2  O   H1  
H2  O   H1  H2  O   H1  H2  O   H1  H2  O   H1  H2  O   H1  H2  O   H1  H2  O   
H1  H2  O   H1  H2  O   H1  H2  O   H1  H2  O   H1  H2  O   H1  H2  O   H1  H2  
O   H1  H2  O   H1  H2  O   H1  H2  O   H1  H2  O   H1  H2  O   H1  H2  O   H1  
H2  O   H1  H2  O   H1  H2  O   H1  H2  O   H1  H2  O   H1  H2  O   H1  H2  O   
H1  H2  O   H1  H2  O   H1  H2  O   H1  H2  O   H1  H2  O   H1  H2  O   H1  H2  
O   H1  H2  O   H1  H2  O   H1  H2  O   H1  H2  O   H1  H2  O   H1  H2  O   H1  
H2  O   H1  H2  O   H1  H2  O   H1  H2  O   H1  H2  O   H1  H2  O   H1  H2  O   
H1  H2  O   H1  H2  O   H1  H2  O   H1  H2  O   H1  H2  O   H1  H2  O   H1  H2  
O   H1  H2  O   H1  H2  O   H1  H2  O   H1  H2  O   H1  H2  O   H1  H2  O   H1  
H2  O   H1  H2  O   H1  H2  O   H1  H2  O   H1  H2  O   H1  H2  O   H1  H2  O   
H1  H2  O   H1  H2  O   H1  H2  O   H1  H2  O   H1  H2  O   H1  H2  O   H1  H2  
O   H1  H2  O   H1  H2  O   H1  H2  O   H1  H2  O   H1  H2  O   H1  H2  O   H1  
H2  O   H1  H2  O   H1  H2  O   H1  H2  O   H1  H2  O   H1  H2  O   H1  H2  O   
H1  H2  O   H1  H2  O   H1  H2  O   H1  H2  O   H1  H2  O   H1  H2  O   H1  H2  
O   H1  H2  O   H1  H2  O   H1  H2  O   H1  H2  O   H1  H2  O   H1  H2  O   H1  
H2  O   H1  H2  O   H1  H2  O   H1  H2  O   H1  H2  O   H1  H2  O   H1  H2  O   
H1  H2  O   H1  H2  O   H1  H2  O   H1  H2  O   H1  H2  O   H1  H2  O   H1  H2  
O   H1  H2  O   H1  H2  O   H1  H2  O   H1  H2  O   H1  H2  O   H1  H2  O   H1  
H2  O   H1  H2  O   H1  H2  O   H1  H2  O   H1  H2  O   H1  H2  O   H1  H2  O   
H1  H2  O   H1  H2  O   H1  H2  O   H1  H2  O   H1  H2  O   H1  H2  O   H1  H2  
O   H1  H2  O   H1  H2  O   H1  H2  O   H1  H2  O   H1  H2  O   H1  H2  O   H1  
H2  O   H1  H2  O   H1  H2  O   H1  H2  O   H1  H2  O   H1  H2  O   H1  H2  O   
H1  H2  O   H1  H2  O   H1  H2  O   H1  H2  O   H1  H2  O   H1  H2  O   H1  H2  
O   H1  H2  O   H1  H2  O   H1  H2  O   H1  H2  O   H1  H2  O   H1  H2  O   H1  
H2  O   H1  H2  O   H1  H2  O   H1  H2  O   H1  H2  O   H1  H2  O   H1  H2  O   
H1  H2  O   H1  H2  O   H1  H2  O   H1  H2  O   H1  H2  O   H1  H2  O   H1  H2  
O   H1  H2  O   H1  H2  O   H1  H2  O   H1  H2  O   H1  H2  O   H1  H2  O   H1  
H2  O   H1  H2  O   H1  H2  O   H1  H2  O   H1  H2  O   H1  H2  O   H1  H2  O   
H1  H2  O   H1  H2  O   H1  H2  O   H1  H2  O   H1  H2  O   H1  H2  O   H1  H2  
O   H1  H2  O   H1  H2  O   H1  H2  O   H1  H2  O   H1  H2  O   H1  H2  O   H1  
H2  O   H1  H2  O   H1  H2  O   H1  H2  O   H1  H2  O   H1  H2  O   H1  H2  O   
H1  H2  O   H1  H2  O   H1  H2  O   H1  H2  O   H1  H2  O   H1  H2  O   H1  H2  
O   H1  H2  O   H1  H2  O   H1  H2  O   H1  H2  O   H1  H2  O   H1  H2  O   H1  
H2  O   H1  H2  O   H1  H2  O   H1  H2  O   H1  H2  O   H1  H2  O   H1  H2  O   
H1  H2  O   H1  H2  O   H1  H2  O   H1  H2  O   H1  H2  O   H1  H2  O   H1  H2  
O   H1  H2  O   H1  H2  O   H1  H2  O   H1  H2  O   H1  H2  O   H1  H2  O   H1  
H2  O   H1  H2  O   H1  H2  O   H1  H2  O   H1  H2  O   H1  H2  O   H1  H2  O   
H1  H2  O   H1  H2  O   H1  H2  O   H1  H2  O   H1  H2  O   H1  H2  O   H1  H2  
O   H1  H2  O   H1  H2  O   H1  H2  O   H1  H2  O   H1  H2  O   H1  H2  O   H1  
H2  O   H1  H2  O   H1  H2  O   H1  H2  O   H1  H2  O   H1  H2  O   H1  H2  O   
H1  H2  O   H1  H2  O   H1  H2  O   H1  H2  O   H1  H2  O   H1  H2  O   H1  H2  
O   H1  H2  O   H1  H2  O   H1  H2  O   H1  H2  O   H1  H2  O   H1  H2  O   H1  
H2  O   H1  H2  O   H1  H2  O   H1  H2  O   H1  H2  O   H1  H2  O   H1  H2  O   
H1  H2  O   H1  H2  O   H1  H2  O   H1  H2  O   H1  H2  O   H1  H2  O   H1  H2  
O   H1  H2  O   H1  H2  O   H1  H2  O   H1  H2  O   H1  H2  O   H1  H2  O   H1  
H2  O   H1  H2  O   H1  H2  O   H1  H2  O   H1  H2  O   H1  H2  O   H1  H2  O   
H1  H2  O   H1  H2  O   H1  H2  O   H1  H2  O   H1  H2  O   H1  H2  O   H1  H2  
O   H1  H2  O   H1  H2  O   H1  H2  O   H1  H2  O   H1  H2  O   H1  H2  O   H1  
H2  O   H1  H2  O   H1  H2  O   H1  H2  O   H1  H2  O   H1  H2  O   H1  H2  O   
H1  H2  O   H1  H2  O   H1  H2  O   H1  H2  O   H1  H2  O   H1  H2  O   H1  H2  
O   H1  H2  O   H1  H2  O   H1  H2  O   H1  H2  O   H1  H2  O   H1  H2  O   H1  
H2  O   H1  H2  O   H1  H2  O   H1  H2  O   H1  H2  O   H1  H2  O   H1  H2  O   
H1  H2  O   H1  H2  O   H1  H2  O   H1  H2  O   H1  H2  O   H1  H2  O   H1  H2  
O   H1  H2  O   H1  H2  O   H1  H2  O   H1  H2  O   H1  H2  O   H1  H2  O   H1  
H2  O   H1  H2  O   H1  H2  O   H1  H2  O   H1  H2  O   H1  H2  O   H1  H2  O   
H1  H2  O   H1  H2  O   H1  H2  O   H1  H2  O   H1  H2  O   H1  H2  O   H1  H2  
O   H1  H2  O   H1  H2  O   H1  H2  O   H1  H2  O   H1  H2  O   H1  H2  O   H1  
H2  O   H1  H2  O   H1  H2  O   H1  H2  O   H1  H2  O   H1  H2  O   H1  H2  O   
H1  H2  O   H1  H2  O   H1  H2  O   H1  H2  O   H1  H2  O   H1  H2  O   H1  H2  
O   H1  H2  O   H1  H2  O   H1  H2  O   H1  H2  O   H1  H2  O   H1  H2  O   H1  
H2  O   H1  H2  O   H1  H2  O   H1  H2  O   H1  H2  O   H1  H2  O   H1  H2  O   
H1  H2  O   H1  H2  O   H1  H2  O   H1  H2  O   H1  H2  O   H1  H2  O   H1  H2  
O   H1  H2  O   H1  H2  O   H1  H2  O   H1  H2  O   H1  H2  O   H1  H2  O   H1  
H2  O   H1  H2  O   H1  H2  O   H1  H2  O   H1  H2  O   H1  H2  O   H1  H2  O   
H1  H2  O   H1  H2  O   H1  H2  O   H1  H2  O   H1  H2  O   H1  H2  O   H1  H2  
O   H1  H2  O   H1  H2  O   H1  H2  O   H1  H2  O   H1  H2  O   H1  H2  O   H1  
H2  O   H1  H2  O   H1  H2  O   H1  H2  O   H1  H2  O   H1  H2  O   H1  H2  O   
H1  H2  O   H1  H2  O   H1  H2  O   H1  H2  O   H1  H2  O   H1  H2  O   H1  H2  
O   H1  H2  O   H1  H2  O   H1  H2  O   H1  H2  O   H1  H2  O   H1  H2  O   H1  
H2  O   H1  H2  O   H1  H2  O   H1  H2  O   H1  H2  O   H1  H2  O   H1  H2  O   
H1  H2  O   H1  H2  O   H1  H2  O   H1  H2  O   H1  H2  O   H1  H2  O   H1  H2  
O   H1  H2  O   H1  H2  O   H1  H2  O   H1  H2  O   H1  H2  O   H1  H2  O   H1  
H2  O   H1  H2  O   H1  H2  O   H1  H2  O   H1  H2  O   H1  H2  O   H1  H2  O   
H1  H2  O   H1  H2  O   H1  H2  O   H1  H2  O   H1  H2  O   H1  H2  O   H1  H2  
O   H1  H2  O   H1  H2  O   H1  H2  O   H1  H2  O   H1  H2  O   H1  H2  O   H1  
H2  O   H1  H2  O   H1  H2  O   H1  H2  O   H1  H2  O   H1  H2  O   H1  H2  O   
H1  H2  O   H1  H2  O   H1  H2  O   H1  H2  O   H1  H2  O   H1  H2  O   H1  H2  
O   H1  H2  O   H1  H2  O   H1  H2  O   H1  H2  O   H1  H2  O   H1  H2  O   H1  
H2  O   H1  H2  O   H1  H2  O   H1  H2  O   H1  H2  O   H1  H2  O   H1  H2  O   
H1  H2  O   H1  H2  O   H1  H2  O   H1  H2  O   H1  H2  O   H1  H2  O   H1  H2  
O   H1  H2  O   H1  H2  O   H1  H2  O   H1  H2  O   H1  H2  O   H1  H2  O   H1  
H2  O   H1  H2  O   H1  H2  O   H1  H2  O   H1  H2  O   H1  H2  O   H1  H2  O   
H1  H2  O   H1  H2  O   H1  H2  O   H1  H2  O   H1  H2  O   H1  H2  O   H1  H2  
O   H1  H2  O   H1  H2  O   H1  H2  O   H1  H2  O   H1  H2  O   H1  H2  O   H1  
H2  O   H1  H2  O   H1  H2  O   H1  H2  O   H1  H2  O   H1  H2  O   H1  H2  O   
H1  H2  O   H1  H2  O   H1  H2  O   H1  H2  O   H1  H2  O   H1  H2  O   H1  H2  
O   H1  H2  O   H1  H2  O   H1  H2  O   H1  H2  O   H1  H2  O   H1  H2  O   H1  
H2  O   H1  H2  O   H1  H2  O   H1  H2  O   H1  H2  O   H1  H2  O   H1  H2  O   
H1  H2  O   H1  H2  O   H1  H2  O   H1  H2  O   H1  H2  O   H1  H2  O   H1  H2  
O   H1  H2  O   H1  H2  O   H1  H2  O   H1  H2  O   H1  H2  O   H1  H2  O   H1  
H2  O   H1  H2  O   H1  H2  O   H1  H2  O   H1  H2  O   H1  H2  O   H1  H2  O   
H1  H2  O   H1  H2  O   H1  H2  O   H1  H2  O   H1  H2  O   H1  H2  O   H1  H2  
O   H1  H2  O   H1  H2  O   H1  H2  O   H1  H2  O   H1  H2  O   H1  H2  O   H1  
H2  O   H1  H2  O   H1  H2  O   H1  H2  O   H1  H2  O   H1  H2  O   H1  H2  O   
H1  H2  O   H1  H2  O   H1  H2  O   H1  H2  O   H1  H2  O   H1  H2  O   H1  H2  
O   H1  H2  O   H1  H2  O   H1  H2  O   H1  H2  O   H1  H2  O   H1  H2  O   H1  
H2  O   H1  H2  O   H1  H2  O   H1  H2  O   H1  H2  O   H1  H2  O   H1  H2  O   
H1  H2  O   H1  H2  O   H1  H2  O   H1  H2  O   H1  H2  O   H1  H2  O   H1  H2  
O   H1  H2  O   H1  H2  O   H1  H2  O   H1  H2  O   H1  H2  O   H1  H2  O   H1  
H2  O   H1  H2  O   H1  H2  O   H1  H2  O   H1  H2  O   H1  H2  O   H1  H2  O   
H1  H2  O   H1  H2  O   H1  H2  O   H1  H2  O   H1  H2  O   H1  H2  O   H1  H2  
O   H1  H2  O   H1  H2  O   H1  H2  O   H1  H2  O   H1  H2  O   H1  H2  O   H1  
H2  O   H1  H2  O   H1  H2  O   H1  H2  O   H1  H2  O   H1  H2  O   H1  H2  O   
H1  H2  O   H1  H2  O   H1  H2  O   H1  H2  O   H1  H2  O   H1  H2  O   H1  H2  
O   H1  H2  O   H1  H2  O   H1  H2  O   H1  H2  O   H1  H2  O   H1  H2  O   H1  
H2  O   H1  H2  O   H1  H2  O   H1  H2  O   H1  H2  O   H1  H2  O   H1  H2  O   
H1  H2  O   H1  H2  O   H1  H2  O   H1  H2  O   H1  H2  O   H1  H2  O   H1  H2  
O   H1  H2  O   H1  H2  O   H1  H2  O   H1  H2  O   H1  H2  O   H1  H2  O   H1  
H2  O   H1  H2  O   H1  H2  O   H1  H2  O   H1  H2  O   H1  H2  O   H1  H2  O   
H1  H2  O   H1  H2  O   H1  H2  O   H1  H2  O   H1  H2  O   H1  H2  O   H1  H2  
O   H1  H2  O   H1  H2  O   H1  H2  O   H1  H2  O   H1  H2  O   H1  H2  O   H1  
H2  O   H1  H2  O   H1  H2  O   H1  H2  O   H1  H2  O   H1  H2  O   H1  H2  O   
H1  H2  O   H1  H2  O   H1  H2  O   H1  H2  O   H1  H2  O   H1  H2  O   H1  H2  
O   H1  H2  O   H1  H2  O   H1  H2  O   H1  H2  O   H1  H2  O   H1  H2  O   H1  
H2  O   H1  H2  O   H1  H2  O   H1  H2  O   H1  H2  O   H1  H2  O   H1  H2  O   
H1  H2  O   H1  H2  O   H1  H2  O   H1  H2  O   H1  H2  O   H1  H2  O   H1  H2  
O   H1  H2  O   H1  H2  O   H1  H2  O   H1  H2  O   H1  H2  O   H1  H2  O   H1  
H2  O   H1  H2  O   H1  H2  O   H1  H2  O   H1  H2  O   H1  H2  O   H1  H2  O   
H1  H2  O   H1  H2  O   H1  H2  O   H1  H2  O   H1  H2  O   H1  H2  O   H1  H2  
O   H1  H2  O   H1  H2  O   H1  H2  O   H1  H2  O   H1  H2  O   H1  H2  O   H1  
H2  O   H1  H2  O   H1  H2  O   H1  H2  O   H1  H2  O   H1  H2  O   H1  H2  O   
H1  H2  O   H1  H2  O   H1  H2  O   H1  H2  O   H1  H2  O   H1  H2  O   H1  H2  
O   H1  H2  O   H1  H2  O   H1  H2  O   H1  H2  O   H1  H2  O   H1  H2  O   H1  
H2  O   H1  H2  O   H1  H2  O   H1  H2  O   H1  H2  O   H1  H2  O   H1  H2  O   
H1  H2  O   H1  H2  O   H1  H2  O   H1  H2  O   H1  H2  O   H1  H2  O   H1  H2  
O   H1  H2  O   H1  H2  O   H1  H2  O   H1  H2  O   H1  H2  O   H1  H2  O   H1  
H2  O   H1  H2  O   H1  H2  O   H1  H2  O   H1  H2  O   H1  H2  O   H1  H2  O   
H1  H2  O   H1  H2  O   H1  H2  O   H1  H2  O   H1  H2  O   H1  H2  O   H1  H2  
O   H1  H2  O   H1  H2  O   H1  H2  O   H1  H2  O   H1  H2  O   H1  H2  O   H1  
H2  O   H1  H2  O   H1  H2  O   H1  H2  O   H1  H2  O   H1  H2  O   H1  H2  O   
H1  H2  O   H1  H2  O   H1  H2  O   H1  H2  O   H1  H2  O   H1  H2  O   H1  H2  
O   H1  H2  O   H1  H2  O   H1  H2  O   H1  H2  O   H1  H2  O   H1  H2  O   H1  
H2  O   H1  H2  O   H1  H2  O   H1  H2  O   H1  H2  O   H1  H2  O   H1  H2  O   
H1  H2  O   H1  H2  O   H1  H2  O   H1  H2  O   H1  H2  O   H1  H2  O   H1  H2  
O   H1  H2  O   H1  H2  O   H1  H2  O   H1  H2  O   H1  H2  O   H1  H2  O   H1  
H2  O   H1  H2  O   H1  H2  O   H1  H2  O   H1  H2  O   H1  H2  O   H1  H2  O   
H1  H2  O   H1  H2  O   H1  H2  O   H1  H2  O   H1  H2  O   H1  H2  O   H1  H2  
O   H1  H2  O   H1  H2  O   H1  H2  O   H1  H2  O   H1  H2  O   H1  H2  O   H1  
H2  O   H1  H2  O   H1  H2  O   H1  H2  O   H1  H2  O   H1  H2  O   H1  H2  O   
H1  H2  O   H1  H2  O   H1  H2  O   H1  H2  O   H1  H2  O   H1  H2  O   H1  H2  
O   H1  H2  O   H1  H2  O   H1  H2  O   H1  H2  O   H1  H2  O   H1  H2  O   H1  
H2  O   H1  H2  O   H1  H2  O   H1  H2  O   H1  H2  O   H1  H2  O   H1  H2  O   
H1  H2  O   H1  H2  O   H1  H2  O   H1  H2  O   H1  H2  O   H1  H2  O   H1  H2  
O   H1  H2  O   H1  H2  O   H1  H2  O   H1  H2  O   H1  H2  O   H1  H2  O   H1  
H2  O   H1  H2  O   H1  H2  O   H1  H2  O   H1  H2  O   H1  H2  O   H1  H2  O   
H1  H2  O   H1  H2  O   H1  H2  O   H1  H2  O   H1  H2  O   H1  H2  O   H1  H2  
O   H1  H2  O   H1  H2  O   H1  H2  O   H1  H2  O   H1  H2  O   H1  H2  O   H1  
H2  O   H1  H2  O   H1  H2  O   H1  H2  O   H1  H2  O   H1  H2  O   H1  H2  O   
H1  H2  O   H1  H2  O   H1  H2  O   H1  H2  O   H1  H2  O   H1  H2  O   H1  H2  
O   H1  H2  O   H1  H2  O   H1  H2  O   H1  H2  O   H1  H2  O   H1  H2  O   H1  
H2  O   H1  H2  O   H1  H2  O   H1  H2  O   H1  H2  O   H1  H2  O   H1  H2  O   
H1  H2  O   H1  H2  O   H1  H2  O   H1  H2  O   H1  H2  O   H1  H2  O   H1  H2  
O   H1  H2  O   H1  H2  O   H1  H2  O   H1  H2  O   H1  H2  O   H1  H2  O   H1  
H2  O   H1  H2  O   H1  H2  O   H1  H2  O   H1  H2  O   H1  H2  O   H1  H2  O   
H1  H2  O   H1  H2  O   H1  H2  O   H1  H2  O   H1  H2  O   H1  H2  O   H1  H2  
O   H1  H2  O   H1  H2  O   H1  H2  O   H1  H2  O   H1  H2  O   H1  H2  O   H1  
H2  O   H1  H2  O   H1  H2  O   H1  H2  O   H1  H2  O   H1  H2  O   H1  H2  O   
H1  H2  O   H1  H2  O   H1  H2  O   H1  H2  O   H1  H2  O   H1  H2  O   H1  H2  
O   H1  H2  O   H1  H2  O   H1  H2  O   H1  H2  O   H1  H2  O   H1  H2  O   H1  
H2  O   H1  H2  O   H1  H2  O   H1  H2  O   H1  H2  O   H1  H2  O   H1  H2  O   
H1  H2  O   H1  H2  O   H1  H2  O   H1  H2  O   H1  H2  O   H1  H2  O   H1  H2  
O   H1  H2  O   H1  H2  O   H1  H2  O   H1  H2  O   H1  H2  O   H1  H2  O   H1  
H2  O   H1  H2  O   H1  H2  O   H1  H2  O   H1  H2  O   H1  H2  O   H1  H2  O   
H1  H2  O   H1  H2  O   H1  H2  O   H1  H2  O   H1  H2  O   H1  H2  O   H1  H2  
O   H1  H2  O   H1  H2  O   H1  H2  O   H1  H2  O   H1  H2  O   H1  H2  O   H1  
H2  O   H1  H2  O   H1  H2  O   H1  H2  O   H1  H2  O   H1  H2  O   H1  H2  O   
H1  H2  O   H1  H2  O   H1  H2  O   H1  H2  O   H1  H2  O   H1  H2  O   H1  H2  
O   H1  H2  O   H1  H2  O   H1  H2  O   H1  H2  O   H1  H2  O   H1  H2  O   H1  
H2  O   H1  H2  O   H1  H2  O   H1  H2  O   H1  H2  O   H1  H2  O   H1  H2  O   
H1  H2  O   H1  H2  O   H1  H2  O   H1  H2  O   H1  H2  O   H1  H2  O   H1  H2  
O   H1  H2  O   H1  H2  O   H1  H2  O   H1  H2  O   H1  H2  O   H1  H2  O   H1  
H2  O   H1  H2  O   H1  H2  O   H1  H2  O   H1  H2  O   H1  H2  O   H1  H2  O   
H1  H2  O   H1  H2  O   H1  H2  O   H1  H2  O   H1  H2  O   H1  H2  O   H1  H2  
O   H1  H2  O   H1  H2  O   H1  H2  O   H1  H2  O   H1  H2  O   H1  H2  O   H1  
H2  O   H1  H2  O   H1  H2  O   H1  H2  O   H1  H2  O   H1  H2  O   H1  H2  O   
H1  H2  O   H1  H2  O   H1  H2  O   H1  H2  O   H1  H2  O   H1  H2  O   H1  H2  
O   H1  H2  O   H1  H2  O   H1  H2  O   H1  H2  O   H1  H2  O   H1  H2  O   H1  
H2  O   H1  H2  O   H1  H2  O   H1  H2  O   H1  H2  O   H1  H2  O   H1  H2  O   
H1  H2  O   H1  H2  O   H1  H2  O   H1  H2  O   H1  H2  O   H1  H2  O   H1  H2  
O   H1  H2  O   H1  H2  O   H1  H2  O   H1  H2  O   H1  H2  O   H1  H2  O   H1  
H2  O   H1  H2  O   H1  H2  O   H1  H2  O   H1  H2  O   H1  H2  O   H1  H2  O   
H1  H2  O   H1  H2  O   H1  H2  O   H1  H2  O   H1  H2  O   H1  H2  O   H1  H2  
O   H1  H2  O   H1  H2  O   H1  H2  O   H1  H2  O   H1  H2  O   H1  H2  O   H1  
H2  O   H1  H2  O   H1  H2  O   H1  H2  O   H1  H2  O   H1  H2  O   H1  H2  O   
H1  H2  O   H1  H2  O   H1  H2  O   H1  H2  O   H1  H2  O   H1  H2  O   H1  H2  
O   H1  H2  O   H1  H2  O   H1  H2  O   H1  H2  O   H1  H2  O   H1  H2  O   H1  
H2  O   H1  H2  O   H1  H2  O   H1  H2  O   H1  H2  O   H1  H2  O   H1  H2  O   
H1  H2  O   H1  H2  O   H1  H2  O   H1  H2  O   H1  H2  O   H1  H2  O   H1  H2  
O   H1  H2  O   H1  H2  O   H1  H2  O   H1  H2  O   H1  H2  O   H1  H2  O   H1  
H2  O   H1  H2  O   H1  H2  O   H1  H2  O   H1  H2  O   H1  H2  O   H1  H2  O   
H1  H2  O   H1  H2  O   H1  H2  O   H1  H2  O   H1  H2  O   H1  H2  O   H1  H2  
O   H1  H2  O   H1  H2  O   H1  H2  O   H1  H2  O   H1  H2  O   H1  H2  O   H1  
H2  O   H1  H2  O   H1  H2  O   H1  H2  O   H1  H2  O   H1  H2  O   H1  H2  O   
H1  H2  O   H1  H2  O   H1  H2  O   H1  H2  O   H1  H2  O   H1  H2  O   H1  H2  
O   H1  H2  O   H1  H2  O   H1  H2  O   H1  H2  O   H1  H2  O   H1  H2  O   H1  
H2  O   H1  H2  O   H1  H2  O   H1  H2  O   H1  H2  O   H1  H2  O   H1  H2  O   
H1  H2  O   H1  H2  O   H1  H2  O   H1  H2  O   H1  H2  O   H1  H2  O   H1  H2  
O   H1  H2  O   H1  H2  O   H1  H2  O   H1  H2  O   H1  H2  O   H1  H2  O   H1  
H2  O   H1  H2  O   H1  H2  O   H1  H2  O   H1  H2  O   H1  H2  O   H1  H2  O   
H1  H2  O   H1  H2  O   H1  H2  O   H1  H2  O   H1  H2  O   H1  H2  O   H1  H2  
O   H1  H2  O   H1  H2  O   H1  H2  O   H1  H2  O   H1  H2  O   H1  H2  O   H1  
H2  O   H1  H2  O   H1  H2  O   H1  H2  O   H1  H2  O   H1  H2  O   H1  H2  O   
H1  H2  O   H1  H2  O   H1  H2  O   H1  H2  O   H1  H2  O   H1  H2  O   H1  H2  
O   H1  H2  O   H1  H2  O   H1  H2  O   H1  H2  O   H1  H2  O   H1  H2  O   H1  
H2  O   H1  H2  O   H1  H2  O   H1  H2  O   H1  H2  O   H1  H2  O   H1  H2  O   
H1  H2  O   H1  H2  O   H1  H2  O   H1  H2  O   H1  H2  O   H1  H2  O   H1  H2  
O   H1  H2  O   H1  H2  O   H1  H2  O   H1  H2  O   H1  H2  O   H1  H2  O   H1  
H2  O   H1  H2  O   H1  H2  O   H1  H2  O   H1  H2  O   H1  H2  O   H1  H2  O   
H1  H2  O   H1  H2  O   H1  H2  O   H1  H2  O   H1  H2  O   H1  H2  O   H1  H2  
O   H1  H2  O   H1  H2  O   H1  H2  O   H1  H2  O   H1  H2  O   H1  H2  O   H1  
H2  O   H1  H2  O   H1  H2  O   H1  H2  O   H1  H2  O   H1  H2  O   H1  H2  O   
H1  H2  O   H1  H2  O   H1  H2  O   H1  H2  O   H1  H2  O   H1  H2  O   H1  H2  
O   H1  H2  O   H1  H2  O   H1  H2  O   H1  H2  O   H1  H2  O   H1  H2  O   H1  
H2  O   H1  H2  O   H1  H2  O   H1  H2  O   H1  H2  O   H1  H2  O   H1  H2  O   
H1  H2  O   H1  H2  O   H1  H2  O   H1  H2  O   H1  H2  O   H1  H2  O   H1  H2  
O   H1  H2  O   H1  H2  O   H1  H2  O   H1  H2  O   H1  H2  O   H1  H2  O   H1  
H2  O   H1  H2  O   H1  H2  O   H1  H2  O   H1  H2  O   H1  H2  O   H1  H2  O   
H1  H2  O   H1  H2  O   H1  H2  O   H1  H2  O   H1  H2  O   H1  H2  O   H1  H2  
O   H1  H2  O   H1  H2  O   H1  H2  O   H1  H2  O   H1  H2  O   H1  H2  O   H1  
H2  O   H1  H2  O   H1  H2  O   H1  H2  O   H1  H2  O   H1  H2  O   H1  H2  O   
H1  H2  O   H1  H2  O   H1  H2  O   H1  H2  O   H1  H2  O   H1  H2  O   H1  H2  
O   H1  H2  O   H1  H2  O   H1  H2  O   H1  H2  O   H1  H2  O   H1  H2  O   H1  
H2  O   H1  H2  O   H1  H2  O   H1  H2  O   H1  H2  O   H1  H2  O   H1  H2  O   
H1  H2  O   H1  H2  O   H1  H2  O   H1  H2  O   H1  H2  O   H1  H2  O   H1  H2  
O   H1  H2  O   H1  H2  O   H1  H2  O   H1  H2  O   H1  H2  O   H1  H2  O   H1  
H2  O   H1  H2  O   H1  H2  O   H1  H2  O   H1  H2  O   H1  H2  O   H1  H2  O   
H1  H2  O   H1  H2  O   H1  H2  O   H1  H2  O   H1  H2  O   H1  H2  O   H1  H2  
O   H1  H2  O   H1  H2  O   H1  H2  O   H1  H2  O   H1  H2  O   H1  H2  O   H1  
H2  O   H1  H2  O   H1  H2  O   H1  H2  O   H1  H2  O   H1  H2  O   H1  H2  O   
H1  H2  O   H1  H2  O   H1  H2  O   H1  H2  O   H1  H2  O   H1  H2  O   H1  H2  
O   H1  H2  O   H1  H2  O   H1  H2  O   H1  H2  O   H1  H2  O   H1  H2  O   H1  
H2  O   H1  H2  O   H1  H2  O   H1  H2  O   H1  H2  O   H1  H2  O   H1  H2  O   
H1  H2  O   H1  H2  O   H1  H2  O   H1  H2  O   H1  H2  O   H1  H2  O   H1  H2  
O   H1  H2  O   H1  H2  O   H1  H2  O   H1  H2  O   H1  H2  O   H1  H2  O   H1  
H2  O   H1  H2  O   H1  H2  O   H1  H2  O   H1  H2  O   H1  H2  O   H1  H2  O   
H1  H2  O   H1  H2  O   H1  H2  O   H1  H2  O   H1  H2  O   H1  H2  O   H1  H2  
O   H1  H2  O   H1  H2  O   H1  H2  O   H1  H2  O   H1  H2  O   H1  H2  O   H1  
H2  O   H1  H2  O   H1  H2  O   H1  H2  O   H1  H2  O   H1  H2  O   H1  H2  O   
H1  H2  O   H1  H2  O   H1  H2  O   H1  H2  O   H1  H2  O   H1  H2  O   H1  H2  
O   H1  H2  O   H1  H2  O   H1  H2  O   H1  H2  O   H1  H2  O   H1  H2  O   H1  
H2  O   H1  H2  O   H1  H2  O   H1  H2  O   H1  H2  O   H1  H2  O   H1  H2  O   
H1  H2  O   H1  H2  O   H1  H2  O   H1  H2  O   H1  H2  O   H1  H2  O   H1  H2  
O   H1  H2  O   H1  H2  O   H1  H2  O   H1  H2  O   H1  H2  O   H1  H2  O   H1  
H2  O   H1  H2  O   H1  H2  O   H1  H2  O   H1  H2  O   H1  H2  O   H1  H2  O   
H1  H2  O   H1  H2  O   H1  H2  O   H1  H2  O   H1  H2  O   H1  H2  O   H1  H2  
O   H1  H2  O   H1  H2  O   H1  H2  O   H1  H2  O   H1  H2  O   H1  H2  O   H1  
H2  O   H1  H2  O   H1  H2  O   H1  H2  O   H1  H2  O   H1  H2  O   H1  H2  O   
H1  H2  O   H1  H2  O   H1  H2  O   H1  H2  O   H1  H2  O   H1  H2  O   H1  H2  
O   H1  H2  O   H1  H2  O   H1  H2  O   H1  H2  O   H1  H2  O   H1  H2  O   H1  
H2  O   H1  H2  O   H1  H2  O   H1  H2  O   H1  H2  O   H1  H2  O   H1  H2  O   
H1  H2  O   H1  H2  O   H1  H2  O   H1  H2  O   H1  H2  O   H1  H2  O   H1  H2  
O   H1  H2  O   H1  H2  O   H1  H2  O   H1  H2  O   H1  H2  O   H1  H2  O   H1  
H2  O   H1  H2  O   H1  H2  O   H1  H2  O   H1  H2  O   H1  H2  O   H1  H2  O   
H1  H2  O   H1  H2  O   H1  H2  O   H1  H2  O   H1  H2  O   H1  H2  O   H1  H2  
O   H1  H2  O   H1  H2  O   H1  H2  O   H1  H2  O   H1  H2  O   H1  H2  O   H1  
H2  O   H1  H2  O   H1  H2  O   H1  H2  O   H1  H2  O   H1  H2  O   H1  H2  O   
H1  H2  O   H1  H2  O   H1  H2  O   H1  H2  O   H1  H2  O   H1  H2  O   H1  H2  
O   H1  H2  O   H1  H2  O   H1  H2  O   H1  H2  O   H1  H2  O   H1  H2  O   H1  
H2  O   H1  H2  O   H1  H2  O   H1  H2  O   H1  H2  O   H1  H2  O   H1  H2  O   
H1  H2  O   H1  H2  O   H1  H2  O   H1  H2  O   H1  H2  O   H1  H2  O   H1  H2  
O   H1  H2  O   H1  H2  O   H1  H2  O   H1  H2  O   H1  H2  O   H1  H2  O   H1  
H2  O   H1  H2  O   H1  H2  O   H1  H2  O   H1  H2  O   H1  H2  O   H1  H2  O   
H1  H2  O   H1  H2  O   H1  H2  O   H1  H2  O   H1  H2  O   H1  H2  O   H1  H2  
O   H1  H2  O   H1  H2  O   H1  H2  O   H1  H2  O   H1  H2  O   H1  H2  O   H1  
H2  O   H1  H2  O   H1  H2  O   H1  H2  O   H1  H2  O   H1  H2  O   H1  H2  O   
H1  H2  O   H1  H2  O   H1  H2  O   H1  H2  O   H1  H2  O   H1  H2  O   H1  H2  
O   H1  H2  O   H1  H2  O   H1  H2  O   H1  H2  O   H1  H2  O   H1  H2  O   H1  
H2  O   H1  H2  O   H1  H2  O   H1  H2  O   H1  H2  O   H1  H2  O   H1  H2  O   
H1  H2  O   H1  H2  O   H1  H2  O   H1  H2  O   H1  H2  O   H1  H2  O   H1  H2  
O   H1  H2  O   H1  H2  O   H1  H2  O   H1  H2  O   H1  H2  O   H1  H2  O   H1  
H2  O   H1  H2  O   H1  H2  O   H1  H2  O   H1  H2  O   H1  H2  O   H1  H2  O   
H1  H2  O   H1  H2  O   H1  H2  O   H1  H2  O   H1  H2  O   H1  H2  O   H1  H2  
O   H1  H2  O   H1  H2  O   H1  H2  O   H1  H2  O   H1  H2  O   H1  H2  O   H1  
H2  O   H1  H2  O   H1  H2  O   H1  H2  O   H1  H2  O   H1  H2  O   H1  H2  O   
H1  H2  O   H1  H2  O   H1  H2  O   H1  H2  O   H1  H2  O   H1  H2  O   H1  H2  
O   H1  H2  O   H1  H2  O   H1  H2  O   H1  H2  O   H1  H2  O   H1  H2  O   H1  
H2  O   H1  H2  O   H1  H2  O   H1  H2  O   H1  H2  O   H1  H2  O   H1  H2  O   
H1  H2  O   H1  H2  O   H1  H2  O   H1  H2  O   H1  H2  O   H1  H2  O   H1  H2  
O   H1  H2  O   H1  H2  O   H1  H2  O   H1  H2  O   H1  H2  O   H1  H2  O   H1  
H2  O   H1  H2  O   H1  H2  O   H1  H2  O   H1  H2  O   H1  H2  O   H1  H2  O   
H1  H2  O   H1  H2  O   H1  H2  O   H1  H2  O   H1  H2  O   H1  H2  O   H1  H2  
O   H1  H2  O   H1  H2  O   H1  H2  O   H1  H2  O   H1  H2  O   H1  H2  O   H1  
H2  O   H1  H2  O   H1  H2  O   H1  H2  O   H1  H2  O   H1  H2  O   H1  H2  O   
H1  H2  O   H1  H2  O   H1  H2  O   H1  H2  O   H1  H2  O   H1  H2  O   H1  H2  
O   H1  H2  O   H1  H2  O   H1  H2  O   H1  H2  O   H1  H2  O   H1  H2  O   H1  
H2  O   H1  H2  O   H1  H2  O   H1  H2  O   H1  H2  O   H1  H2  O   H1  H2  O   
H1  H2  O   H1  H2  O   H1  H2  O   H1  H2  O   H1  H2  O   H1  H2  O   H1  H2  
O   H1  H2  O   H1  H2  O   H1  H2  O   H1  H2  O   H1  H2  O   H1  H2  O   H1  
H2  O   H1  H2  O   H1  H2  O   H1  H2  O   H1  H2  O   H1  H2  O   H1  H2  O   
H1  H2  O   H1  H2  O   H1  H2  O   H1  H2  O   H1  H2  O   H1  H2  O   H1  H2  
O   H1  H2  O   H1  H2  O   H1  H2  O   H1  H2  O   H1  H2  O   H1  H2  O   H1  
H2  O   H1  H2  O   H1  H2  O   H1  H2  O   H1  H2  O   H1  H2  O   H1  H2  O   
H1  H2  O   H1  H2  O   H1  H2  O   H1  H2  O   H1  H2  O   H1  H2  O   H1  H2  
O   H1  H2  O   H1  H2  O   H1  H2  O   H1  H2  O   H1  H2  O   H1  H2  O   H1  
H2  O   H1  H2  O   H1  H2  O   H1  H2  O   H1  H2  O   H1  H2  O   H1  H2  O   
H1  H2  O   H1  H2  O   H1  H2  O   H1  H2  O   H1  H2  O   H1  H2  O   H1  H2  
O   H1  H2  O   H1  H2  O   H1  H2  O   H1  H2  O   H1  H2  O   H1  H2  O   H1  
H2  O   H1  H2  O   H1  H2  O   H1  H2  O   H1  H2  O   H1  H2  O   H1  H2  O   
H1  H2  O   H1  H2  O   H1  H2  O   H1  H2  O   H1  H2  O   H1  H2  O   H1  H2  
O   H1  H2  O   H1  H2  O   H1  H2  O   H1  H2  O   H1  H2  O   H1  H2  O   H1  
H2  O   H1  H2  O   H1  H2  O   H1  H2  O   H1  H2  O   H1  H2  O   H1  H2  O   
H1  H2  O   H1  H2  O   H1  H2  O   H1  H2  O   H1  H2  O   H1  H2  O   H1  H2  
O   H1  H2  O   H1  H2  O   H1  H2  O   H1  H2  O   H1  H2  O   H1  H2  O   H1  
H2  O   H1  H2  O   H1  H2  O   H1  H2  O   H1  H2  O   H1  H2  O   H1  H2  O   
H1  H2  O   H1  H2  O   H1  H2  O   H1  H2  O   H1  H2  O   H1  H2  O   H1  H2  
O   H1  H2  O   H1  H2  O   H1  H2  O   H1  H2  O   H1  H2  O   H1  H2  O   H1  
H2  O   H1  H2  O   H1  H2  O   H1  H2  O   H1  H2  O   H1  H2  O   H1  H2  O   
H1  H2  O   H1  H2  O   H1  H2  O   H1  H2  O   H1  H2  O   H1  H2  O   H1  H2  
O   H1  H2  O   H1  H2  O   H1  H2  O   H1  H2  O   H1  H2  O   H1  H2  O   H1  
H2  O   H1  H2  O   H1  H2  O   H1  H2  O   H1  H2  O   H1  H2  O   H1  H2  O   
H1  H2  O   H1  H2  O   H1  H2  O   H1  H2  O   H1  H2  O   H1  H2  O   H1  H2  
O   H1  H2  O   H1  H2  O   H1  H2  O   H1  H2  O   H1  H2  O   H1  H2  O   H1  
H2  O   H1  H2  O   H1  H2  O   H1  H2  O   H1  H2  O   H1  H2  O   H1  H2  O   
H1  H2  O   H1  H2  O   H1  H2  O   H1  H2  O   H1  H2  O   H1  H2  O   H1  H2  
O   H1  H2  O   H1  H2  O   H1  H2  O   H1  H2  O   H1  H2  O   H1  H2  O   H1  
H2  O   H1  H2  O   H1  H2  O   H1  H2  O   H1  H2  O   H1  H2  O   H1  H2  O   
H1  H2  O   H1  H2  O   H1  H2  O   H1  H2  O   H1  H2  O   H1  H2  O   H1  H2  
O   H1  H2  O   H1  H2  O   H1  H2  O   H1  H2  O   H1  H2  O   H1  H2  O   H1  
H2  O   H1  H2  O   H1  H2  O   H1  H2  O   H1  H2  O   H1  H2  O   H1  H2  O   
H1  H2  O   H1  H2  O   H1  H2  O   H1  H2  O   H1  H2  O   H1  H2  O   H1  H2  
O   H1  H2  O   H1  H2  O   H1  H2  O   H1  H2  O   H1  H2  O   H1  H2  O   H1  
H2  O   H1  H2  O   H1  H2  O   H1  H2  O   H1  H2  O   H1  H2  O   H1  H2  O   
H1  H2  O   H1  H2  O   H1  H2  O   H1  H2  O   H1  H2  O   H1  H2  O   H1  H2  
O   H1  H2  O   H1  H2  O   H1  H2  O   H1  H2  O   H1  H2  O   H1  H2  O   H1  
H2  O   H1  H2  O   H1  H2  O   H1  H2  O   H1  H2  O   H1  H2  O   H1  H2  O   
H1  H2  O   H1  H2  O   H1  H2  O   H1  H2  O   H1  H2  O   H1  H2  O   H1  H2  
O   H1  H2  O   H1  H2  O   H1  H2  O   H1  H2  O   H1  H2  O   H1  H2  O   H1  
H2  O   H1  H2  O   H1  H2  O   H1  H2  O   H1  H2  O   H1  H2  O   H1  H2  O   
H1  H2  O   H1  H2  O   H1  H2  O   H1  H2  O   H1  H2  O   H1  H2  O   H1  H2  
O   H1  H2  O   H1  H2  O   H1  H2  O   H1  H2  O   H1  H2  O   H1  H2  O   H1  
H2  O   H1  H2  O   H1  H2  O   H1  H2  O   H1  H2  O   H1  H2  O   H1  H2  O   
H1  H2  O   H1  H2  O   H1  H2  O   H1  H2  O   H1  H2  O   H1  H2  O   H1  H2  
O   H1  H2  O   H1  H2  O   H1  H2  O   H1  H2  O   H1  H2  O   H1  H2  O   H1  
H2  O   H1  H2  O   H1  H2  O   H1  H2  O   H1  H2  O   H1  H2  O   H1  H2  O   
H1  H2  O   H1  H2  O   H1  H2  O   H1  H2  O   H1  H2  O   H1  H2  O   H1  H2  
O   H1  H2  O   H1  H2  O   H1  H2  O   H1  H2  O   H1  H2  O   H1  H2  O   H1  
H2  O   H1  H2  O   H1  H2  O   H1  H2  O   H1  H2  O   H1  H2  O   H1  H2  O   
H1  H2  O   H1  H2  O   H1  H2  O   H1  H2  O   H1  H2  O   H1  H2  O   H1  H2  
O   H1  H2  O   H1  H2  O   H1  H2  O   H1  H2  O   H1  H2  O   H1  H2  O   H1  
H2  O   H1  H2  O   H1  H2  O   H1  H2  O   H1  H2  O   H1  H2  O   H1  H2  O   
H1  H2  O   H1  H2  O   H1  H2  O   H1  H2  O   H1  H2  O   H1  H2  O   H1  H2  
O   H1  H2  O   H1  H2  O   H1  H2  O   H1  H2  O   H1  H2  O   H1  H2  O   H1  
H2  O   H1  H2  O   H1  H2  O   H1  H2  O   H1  H2  O   H1  H2  O   H1  H2  O   
H1  H2  O   H1  H2  O   H1  H2  O   H1  H2  O   H1  H2  O   H1  H2  O   H1  H2  
O   H1  H2  O   H1  H2  O   H1  H2  O   H1  H2  O   H1  H2  O   H1  H2  O   H1  
H2  O   H1  H2  O   H1  H2  O   H1  H2  O   H1  H2  O   H1  H2  O   H1  H2  O   
H1  H2  O   H1  H2  O   H1  H2  O   H1  H2  O   H1  H2  O   H1  H2  O   H1  H2  
O   H1  H2  O   H1  H2  O   H1  H2  O   H1  H2  O   H1  H2  O   H1  H2  O   H1  
H2  O   H1  H2  O   H1  H2  O   H1  H2  O   H1  H2  O   H1  H2  O   H1  H2  O   
H1  H2  O   H1  H2  O   H1  H2  O   H1  H2  O   H1  H2  O   H1  H2  O   H1  H2  
O   H1  H2  O   H1  H2  O   H1  H2  O   H1  H2  O   H1  H2  O   H1  H2  O   H1  
H2  O   H1  H2  O   H1  H2  O   H1  H2  O   H1  H2  O   H1  H2  O   H1  H2  O   
H1  H2  O   H1  H2  O   H1  H2  O   H1  H2  O   H1  H2  O   H1  H2  O   H1  H2  
O   H1  H2  O   H1  H2  O   H1  H2  O   H1  H2  O   H1  H2  O   H1  H2  O   H1  
H2  O   H1  H2  O   H1  H2  O   H1  H2  O   H1  H2  O   H1  H2  O   H1  H2  O   
H1  H2  O   H1  H2  O   H1  H2  O   H1  H2  O   H1  H2  O   H1  H2  O   H1  H2  
O   H1  H2  O   H1  H2  O   H1  H2  O   H1  H2  O   H1  H2  O   H1  H2  O   H1  
H2  O   H1  H2  O   H1  H2  O   H1  H2  O   H1  H2  O   H1  H2  O   H1  H2  O   
H1  H2  O   H1  H2  O   H1  H2  O   H1  H2  O   H1  H2  O   H1  H2  O   H1  H2  
O   H1  H2  O   H1  H2  O   H1  H2  O   H1  H2  O   H1  H2  O   H1  H2  O   H1  
H2  O   H1  H2  O   H1  H2  O   H1  H2  O   H1  H2  O   H1  H2  O   H1  H2  O   
H1  H2  O   H1  H2  O   H1  H2  O   H1  H2  O   H1  H2  O   H1  H2  O   H1  H2  
O   H1  H2  O   H1  H2  O   H1  H2  O   H1  H2  O   H1  H2  O   H1  H2  O   H1  
H2  O   H1  H2  O   H1  H2  O   H1  H2  O   H1  H2  O   H1  H2  O   H1  H2  O   
H1  H2  O   H1  H2  O   H1  H2  O   H1  H2  O   H1  H2  O   H1  H2  O   H1  H2  
O   H1  H2  O   H1  H2  O   H1  H2  O   H1  H2  O   H1  H2  O   H1  H2  O   H1  
H2  O   H1  H2  O   H1  H2  O   H1  H2  O   H1  H2  O   H1  H2  O   H1  H2  O   
H1  H2  O   H1  H2  O   H1  H2  O   H1  H2  O   H1  H2  O   H1  H2  O   H1  H2  
O   H1  H2  O   H1  H2  O   H1  H2  O   H1  H2  O   H1  H2  O   H1  H2  O   H1  
H2  O   H1  H2  O   H1  H2  O   H1  H2  O   H1  H2  O   H1  H2  O   H1  H2  O   
H1  H2  O   H1  H2  O   H1  H2  O   H1  H2  O   H1  H2  O   H1  H2  O   H1  H2  
O   H1  H2  O   H1  H2  O   H1  H2  O   H1  H2  O   H1  H2  O   H1  H2  O   H1  
H2  O   H1  H2  O   H1  H2  O   H1  H2  O   H1  H2  O   H1  H2  O   H1  H2  O   
H1  H2  O   H1  H2  O   H1  H2  O   H1  H2  O   H1  H2  O   H1  H2  O   H1  H2  
O   H1  H2  O   H1  H2  O   H1  H2  O   H1  H2  O   H1  H2  O   H1  H2  O   H1  
H2  O   H1  H2  O   H1  H2  O   H1  H2  O   H1  H2  O   H1  H2  O   H1  H2  O   
H1  H2  O   H1  H2  O   H1  H2  O   H1  H2  O   H1  H2  O   H1  H2  O   H1  H2  
O   H1  H2  O   H1  H2  O   H1  H2  O   H1  H2  O   H1  H2  O   H1  H2  O   H1  
H2  O   H1  H2  O   H1  H2  O   H1  H2  O   H1  H2  O   H1  H2  O   H1  H2  O   
H1  H2  O   H1  H2  O   H1  H2  O   H1  H2  O   H1  H2  O   H1  H2  O   H1  H2  
O   H1  H2  O   H1  H2  O   H1  H2  O   H1  H2  O   H1  H2  O   H1  H2  O   H1  
H2  O   H1  H2  O   H1  H2  O   H1  H2  O   H1  H2  O   H1  H2  O   H1  H2  O   
H1  H2  O   H1  H2  O   H1  H2  O   H1  H2  O   H1  H2  O   H1  H2  O   H1  H2  
O   H1  H2  O   H1  H2  O   H1  H2  O   H1  H2  O   H1  H2  O   H1  H2  O   H1  
H2  O   H1  H2  O   H1  H2  O   H1  H2  O   H1  H2  O   H1  H2  O   H1  H2  O   
H1  H2  O   H1  H2  O   H1  H2  O   H1  H2  O   H1  H2  O   H1  H2  O   H1  H2  
O   H1  H2  O   H1  H2  O   H1  H2  O   H1  H2  O   H1  H2  O   H1  H2  O   H1  
H2  O   H1  H2  O   H1  H2  O   H1  H2  O   H1  H2  O   H1  H2  O   H1  H2  O   
H1  H2  O   H1  H2  O   H1  H2  O   H1  H2  O   H1  H2  O   H1  H2  O   H1  H2  
O   H1  H2  O   H1  H2  O   H1  H2  O   H1  H2  O   H1  H2  O   H1  H2  O   H1  
H2  O   H1  H2  O   H1  H2  O   H1  H2  O   H1  H2  O   H1  H2  O   H1  H2  O   
H1  H2  O   H1  H2  O   H1  H2  O   H1  H2  O   H1  H2  O   H1  H2  O   H1  H2  
O   H1  H2  O   H1  H2  O   H1  H2  O   H1  H2  O   H1  H2  O   H1  H2  O   H1  
H2  O   H1  H2  O   H1  H2  O   H1  H2  O   H1  H2  O   H1  H2  O   H1  H2  O   
H1  H2  O   H1  H2  O   H1  H2  O   H1  H2  O   H1  H2  O   H1  H2  O   H1  H2  
O   H1  H2  O   H1  H2  O   H1  H2  O   H1  H2  O   H1  H2  O   H1  H2  O   H1  
H2  O   H1  H2  O   H1  H2  O   H1  H2  O   H1  H2  O   H1  H2  O   H1  H2  O   
H1  H2  O   H1  H2  O   H1  H2  O   H1  H2  O   H1  H2  O   H1  H2  O   H1  H2  
O   H1  H2  O   H1  H2  O   H1  H2  O   H1  H2  O   H1  H2  O   H1  H2  O   H1  
H2  O   H1  H2  O   H1  H2  O   H1  H2  O   H1  H2  O   H1  H2  O   H1  H2  O   
H1  H2  O   H1  H2  O   H1  H2  O   H1  H2  O   H1  H2  O   H1  H2  O   H1  H2  
O   H1  H2  O   H1  H2  O   H1  H2  O   H1  H2  O   H1  H2  O   H1  H2  O   H1  
H2  O   H1  H2  O   H1  H2  O   H1  H2  O   H1  H2  O   H1  H2  O   H1  H2  O   
H1  H2  O   H1  H2  O   H1  H2  O   H1  H2  O   H1  H2  O   H1  H2  O   H1  H2  
O   H1  H2  O   H1  H2  O   H1  H2  O   H1  H2  O   H1  H2  O   H1  H2  O   H1  
H2  O   H1  H2  O   H1  H2  O   H1  H2  O   H1  H2  O   H1  H2  O   H1  H2  O   
H1  H2  O   H1  H2  O   H1  H2  O   H1  H2  O   H1  H2  O   H1  H2  O   H1  H2  
O   H1  H2  O   H1  H2  O   H1  H2  O   H1  H2  O   H1  H2  O   H1  H2  O   H1  
H2  O   H1  H2  O   H1  H2  O   H1  H2  O   H1  H2  O   H1  H2  O   H1  H2  O   
H1  H2  O   H1  H2  O   H1  H2  O   H1  H2  O   H1  H2  O   H1  H2  O   H1  H2  
O   H1  H2  O   H1  H2  O   H1  H2  O   H1  H2  O   H1  H2  O   H1  H2  O   H1  
H2  O   H1  H2  O   H1  H2  O   H1  H2  O   H1  H2  O   H1  H2  O   H1  H2  O   
H1  H2  O   H1  H2  O   H1  H2  O   H1  H2  O   H1  H2  O   H1  H2  O   H1  H2  
O   H1  H2  O   H1  H2  O   H1  H2  O   H1  H2  O   H1  H2  O   H1  H2  O   H1  
H2  O   H1  H2  O   H1  H2  O   H1  H2  O   H1  H2  O   H1  H2  O   H1  H2  O   
H1  H2  O   H1  H2  O   H1  H2  O   H1  H2  O   H1  H2  O   H1  H2  O   H1  H2  
O   H1  H2  O   H1  H2  O   H1  H2  O   H1  H2  O   H1  H2  O   H1  H2  O   H1  
H2  O   H1  H2  O   H1  H2  O   H1  H2  O   H1  H2  O   H1  H2  O   H1  H2  O   
H1  H2  O   H1  H2  O   H1  H2  O   H1  H2  O   H1  H2  O   H1  H2  O   H1  H2  
O   H1  H2  O   H1  H2  O   H1  H2  O   H1  H2  O   H1  H2  O   H1  H2  O   H1  
H2  O   H1  H2  O   H1  H2  O   H1  H2  O   H1  H2  O   H1  H2  O   H1  H2  O   
H1  H2  O   H1  H2  O   H1  H2  O   H1  H2  O   H1  H2  O   H1  H2  O   H1  H2  
O   H1  H2  O   H1  H2  O   H1  H2  O   H1  H2  O   H1  H2  O   H1  H2  O   H1  
H2  O   H1  H2  O   H1  H2  O   H1  H2  O   H1  H2  O   H1  H2  O   H1  H2  O   
H1  H2  O   H1  H2  O   H1  H2  O   H1  H2  O   H1  H2  O   H1  H2  O   H1  H2  
O   H1  H2  O   H1  H2  O   H1  H2  O   H1  H2  O   H1  H2  O   H1  H2  O   H1  
H2  O   H1  H2  O   H1  H2  O   H1  H2  O   H1  H2  O   H1  H2  O   H1  H2  O   
H1  H2  O   H1  H2  O   H1  H2  O   H1  H2  O   H1  H2  O   H1  H2  O   H1  H2  
O   H1  H2  O   H1  H2  O   H1  H2  O   H1  H2  O   H1  H2  O   H1  H2  O   H1  
H2  O   H1  H2  O   H1  H2  O   H1  H2  O   H1  H2  O   H1  H2  O   H1  H2  O   
H1  H2  O   H1  H2  O   H1  H2  O   H1  H2  O   H1  H2  O   H1  H2  O   H1  H2  
O   H1  H2  O   H1  H2  O   H1  H2  O   H1  H2  O   H1  H2  O   H1  H2  O   H1  
H2  O   H1  H2  O   H1  H2  O   H1  H2  O   H1  H2  O   H1  H2  O   H1  H2  O   
H1  H2  O   H1  H2  O   H1  H2  O   H1  H2  O   H1  H2  O   H1  H2  O   H1  H2  
O   H1  H2  O   H1  H2  O   H1  H2  O   H1  H2  O   H1  H2  O   H1  H2  O   H1  
H2  O   H1  H2  O   H1  H2  O   H1  H2  O   H1  H2  O   H1  H2  O   H1  H2  O   
H1  H2  O   H1  H2  O   H1  H2  O   H1  H2  O   H1  H2  O   H1  H2  O   H1  H2  
O   H1  H2  O   H1  H2  O   H1  H2  O   H1  H2  O   H1  H2  O   H1  H2  O   H1  
H2  O   H1  H2  O   H1  H2  O   H1  H2  O   H1  H2  O   H1  H2  O   H1  H2  O   
H1  H2  O   H1  H2  O   H1  H2  O   H1  H2  O   H1  H2  O   H1  H2  O   H1  H2  
O   H1  H2  O   H1  H2  O   H1  H2  O   H1  H2  O   H1  H2  O   H1  H2  O   H1  
H2  O   H1  H2  O   H1  H2  O   H1  H2  O   H1  H2  O   H1  H2  O   H1  H2  O   
H1  H2  O   H1  H2  O   H1  H2  O   H1  H2  O   H1  H2  O   H1  H2  O   H1  H2  
O   H1  H2  O   H1  H2  O   H1  H2  O   H1  H2  O   H1  H2  O   H1  H2  O   H1  
H2  O   H1  H2  O   H1  H2  O   H1  H2  O   H1  H2  O   H1  H2  O   H1  H2  O   
H1  H2  O   H1  H2  O   H1  H2  O   H1  H2  O   H1  H2  O   H1  H2  O   H1  H2  
O   H1  H2  O   H1  H2  O   H1  H2  O   H1  H2  O   H1  H2  O   H1  H2  O   H1  
H2  O   H1  H2  O   H1  H2  O   H1  H2  O   H1  H2  O   H1  H2  O   H1  H2  O   
H1  H2  O   H1  H2  O   H1  H2  O   H1  H2  O   H1  H2  O   H1  H2  O   H1  H2  
O   H1  H2  O   H1  H2  O   H1  H2  O   H1  H2  O   H1  H2  O   H1  H2  O   H1  
H2  O   H1  H2  O   H1  H2  O   H1  H2  O   H1  H2  O   H1  H2  O   H1  H2  O   
H1  H2  O   H1  H2  O   H1  H2  O   H1  H2  O   H1  H2  O   H1  H2  O   H1  H2  
O   H1  H2  O   H1  H2  O   H1  H2  O   H1  H2  O   H1  H2  O   H1  H2  O   H1  
H2  O   H1  H2  O   H1  H2  O   H1  H2  O   H1  H2  O   H1  H2  O   H1  H2  O   
H1  H2  O   H1  H2  O   H1  H2  O   H1  H2  O   H1  H2  O   H1  H2  O   H1  H2  
O   H1  H2  O   H1  H2  O   H1  H2  O   H1  H2  O   H1  H2  O   H1  H2  O   H1  
H2  O   H1  H2  O   H1  H2  O   H1  H2  O   H1  H2  O   H1  H2  O   H1  H2  O   
H1  H2  O   H1  H2  O   H1  H2  O   H1  H2  O   H1  H2  O   H1  H2  O   H1  H2  
O   H1  H2  O   H1  H2  O   H1  H2  O   H1  H2  O   H1  H2  O   H1  H2  O   H1  
H2  O   H1  H2  O   H1  H2  O   H1  H2  O   H1  H2  O   H1  H2  O   H1  H2  O   
H1  H2  O   H1  H2  O   H1  H2  O   H1  H2  O   H1  H2  O   H1  H2  O   H1  H2  
O   H1  H2  O   H1  H2  O   H1  H2  O   H1  H2  O   H1  H2  O   H1  H2  O   H1  
H2  O   H1  H2  O   H1  H2  O   H1  H2  O   H1  H2  O   H1  H2  O   H1  H2  O   
H1  H2  O   H1  H2  O   H1  H2  O   H1  H2  O   H1  H2  O   H1  H2  O   H1  H2  
O   H1  H2  O   H1  H2  O   H1  H2  O   H1  H2  O   H1  H2  O   H1  H2  O   H1  
H2  O   H1  H2  O   H1  H2  O   H1  H2  O   H1  H2  O   H1  H2  O   H1  H2  O   
H1  H2  O   H1  H2  O   H1  H2  O   H1  H2  O   H1  H2  O   H1  H2  O   H1  H2  
O   H1  H2  O   H1  H2  O   H1  H2  O   H1  H2  O   H1  H2  O   H1  H2  O   H1  
H2  O   H1  H2  O   H1  H2  O   H1  H2  O   H1  H2  O   H1  H2  O   H1  H2  O   
H1  H2  O   H1  H2  O   H1  H2  O   H1  H2  O   H1  H2  O   H1  H2  O   H1  H2  
O   H1  H2  O   H1  H2  O   H1  H2  O   H1  H2  O   H1  H2  O   H1  H2  O   H1  
H2  O   H1  H2  O   H1  H2  O   H1  H2  O   H1  H2  O   H1  H2  O   H1  H2  O   
H1  H2  O   H1  H2  O   H1  H2  O   H1  H2  O   H1  H2  O   H1  H2  O   H1  H2  
O   H1  H2  O   H1  H2  O   H1  H2  O   H1  H2  O   H1  H2  O   H1  H2  O   H1  
H2  O   H1  H2  O   H1  H2  O   H1  H2  O   H1  H2  O   H1  H2  O   H1  H2  O   
H1  H2  O   H1  H2  O   H1  H2  O   H1  H2  O   H1  H2  O   H1  H2  O   H1  H2  
O   H1  H2  O   H1  H2  O   H1  H2  O   H1  H2  O   H1  H2  O   H1  H2  O   H1  
H2  O   H1  H2  O   H1  H2  O   H1  H2  O   H1  H2  O   H1  H2  O   H1  H2  O   
H1  H2  O   H1  H2  O   H1  H2  O   H1  H2  O   H1  H2  O   H1  H2  O   H1  H2  
O   H1  H2  O   H1  H2  O   H1  H2  O   H1  H2  O   H1  H2  O   H1  H2  O   H1  
H2  O   H1  H2  O   H1  H2  O   H1  H2  O   H1  H2  O   H1  H2  O   H1  H2  O   
H1  H2  O   H1  H2  O   H1  H2  O   H1  H2  O   H1  H2  O   H1  H2  O   H1  H2  
O   H1  H2  O   H1  H2  O   H1  H2  O   H1  H2  O   H1  H2  O   H1  H2  O   H1  
H2  O   H1  H2  O   H1  H2  O   H1  H2  O   H1  H2  O   H1  H2  O   H1  H2  O   
H1  H2  O   H1  H2  O   H1  H2  O   H1  H2  O   H1  H2  O   H1  H2  O   H1  H2  
O   H1  H2  O   H1  H2  O   H1  H2  O   H1  H2  O   H1  H2  O   H1  H2  O   H1  
H2  O   H1  H2  O   H1  H2  O   H1  H2  O   H1  H2  O   H1  H2  O   H1  H2  O   
H1  H2  O   H1  H2  O   H1  H2  O   H1  H2  O   H1  H2  O   H1  H2  O   H1  H2  
O   H1  H2  O   H1  H2  O   H1  H2  O   H1  H2  O   H1  H2  O   H1  H2  O   H1  
H2  O   H1  H2  O   H1  H2  O   H1  H2  O   H1  H2  O   H1  H2  O   H1  H2  O   
H1  H2  O   H1  H2  O   H1  H2  O   H1  H2  O   H1  H2  O   H1  H2  O   H1  H2  
O   H1  H2  O   H1  H2  O   H1  H2  O   H1  H2  O   H1  H2  O   H1  H2  O   H1  
H2  O   H1  H2  O   H1  H2  O   H1  H2  O   H1  H2  O   H1  H2  O   H1  H2  O   
H1  H2  O   H1  H2  O   H1  H2  O   H1  H2  O   H1  H2  O   H1  H2  O   H1  H2  
O   H1  H2  O   H1  H2  O   H1  H2  O   H1  H2  O   H1  H2  O   H1  H2  O   H1  
H2  O   H1  H2  O   H1  H2  O   H1  H2  O   H1  H2  O   H1  H2  O   H1  H2  O   
H1  H2  O   H1  H2  O   H1  H2  O   H1  H2  O   H1  H2  O   H1  H2  O   H1  H2  
O   H1  H2  O   H1  H2  O   H1  H2  O   H1  H2  O   H1  H2  O   H1  H2  O   H1  
H2  O   H1  H2  O   H1  H2  O   H1  H2  O   H1  H2  O   H1  H2  O   H1  H2  O   
H1  H2  O   H1  H2  O   H1  H2  O   H1  H2  O   H1  H2  O   H1  H2  O   H1  H2  
O   H1  H2  O   H1  H2  O   H1  H2  O   H1  H2  O   H1  H2  O   H1  H2  O   H1  
H2  O   H1  H2  O   H1  H2  O   H1  H2  O   H1  H2  O   H1  H2  O   H1  H2  O   
H1  H2  O   H1  H2  O   H1  H2  O   H1  H2  O   H1  H2  O   H1  H2  O   H1  H2  
O   H1  H2  O   H1  H2  O   H1  H2  O   H1  H2  O   H1  H2  O   H1  H2  O   H1  
H2  O   H1  H2  O   H1  H2  O   H1  H2  O   H1  H2  O   H1  H2  O   H1  H2  O   
H1  H2  O   H1  H2  O   H1  H2  O   H1  H2  O   H1  H2  O   H1  H2  O   H1  H2  
O   H1  H2  O   H1  H2  O   H1  H2  O   H1  H2  O   H1  H2  O   H1  H2  O   H1  
H2  O   H1  H2  O   H1  H2  O   H1  H2  O   H1  H2  O   H1  H2  O   H1  H2  O   
H1  H2  O   H1  H2  O   H1  H2  O   H1  H2  O   H1  H2  O   H1  H2  O   H1  H2  
O   H1  H2  O   H1  H2  O   H1  H2  O   H1  H2  O   H1  H2  O   H1  H2  O   H1  
H2  O   H1  H2  O   H1  H2  O   H1  H2  O   H1  H2  O   H1  H2  O   H1  H2  O   
H1  H2  O   H1  H2  O   H1  H2  O   H1  H2  O   H1  H2  O   H1  H2  O   H1  H2  
O   H1  H2  O   H1  H2  O   H1  H2  O   H1  H2  O   H1  H2  O   H1  H2  O   H1  
H2  O   H1  H2  O   H1  H2  O   H1  H2  O   H1  H2  O   H1  H2  O   H1  H2  O   
H1  H2  O   H1  H2  O   H1  H2  O   H1  H2  O   H1  H2  O   H1  H2  O   H1  H2  
O   H1  H2  O   H1  H2  O   H1  H2  O   H1  H2  O   H1  H2  O   H1  H2  O   H1  
H2  O   H1  H2  O   H1  H2  O   H1  H2  O   H1  H2  O   H1  H2  O   H1  H2  O   
H1  H2  O   H1  H2  O   H1  H2  O   H1  H2  O   H1  H2  O   H1  H2  O   H1  H2  
O   H1  H2  O   H1  H2  O   H1  H2  O   H1  H2  O   H1  H2  O   H1  H2  O   H1  
H2  O   H1  H2  O   H1  H2  O   H1  H2  O   H1  H2  O   H1  H2  O   H1  H2  O   
H1  H2  O   H1  H2  O   H1  H2  O   H1  H2  O   H1  H2  O   H1  H2  O   H1  H2  
O   H1  H2  O   H1  H2  O   H1  H2  O   H1  H2  O   H1  H2  O   H1  H2  O   H1  
H2  O   H1  H2  O   H1  H2  O   H1  H2  O   H1  H2  O   H1  H2  O   H1  H2  O   
H1  H2  O   H1  H2  O   H1  H2  O   H1  H2  O   H1  H2  O   H1  H2  O   H1  H2  
O   H1  H2  O   H1  H2  O   H1  H2  O   H1  H2  O   H1  H2  O   H1  H2  O   H1  
H2  O   H1  H2  O   H1  H2  O   H1  H2  O   H1  H2  O   H1  H2  O   H1  H2  O   
H1  H2  O   H1  H2  O   H1  H2  O   H1  H2  O   H1  H2  O   H1  H2  O   H1  H2  
O   H1  H2  O   H1  H2  O   H1  H2  O   H1  H2  O   H1  H2  O   H1  H2  O   H1  
H2  O   H1  H2  O   H1  H2  O   H1  H2  O   H1  H2  O   H1  H2  O   H1  H2  O   
H1  H2  O   H1  H2  O   H1  H2  O   H1  H2  O   H1  H2  O   H1  H2  O   H1  H2  
O   H1  H2  O   H1  H2  O   H1  H2  O   H1  H2  O   H1  H2  O   H1  H2  O   H1  
H2  O   H1  H2  O   H1  H2  O   H1  H2  O   H1  H2  O   H1  H2  O   H1  H2  O   
H1  H2  O   H1  H2  O   H1  H2  O   H1  H2  O   H1  H2  O   H1  H2  O   H1  H2  
O   H1  H2  O   H1  H2  O   H1  H2  O   H1  H2  O   H1  H2  O   H1  H2  O   H1  
H2  O   H1  H2  O   H1  H2  O   H1  H2  O   H1  H2  O   H1  H2  O   H1  H2  O   
H1  H2  O   H1  H2  O   H1  H2  O   H1  H2  O   H1  H2  O   H1  H2  O   H1  H2  
O   H1  H2  O   H1  H2  O   H1  H2  O   H1  H2  O   H1  H2  O   H1  H2  O   H1  
H2  O   H1  H2  O   H1  H2  O   H1  H2  O   H1  H2  O   H1  H2  O   H1  H2  O   
H1  H2  O   H1  H2  O   H1  H2  O   H1  H2  O   H1  H2  O   H1  H2  O   H1  H2  
O   H1  H2  O   H1  H2  O   H1  H2  O   H1  H2  O   H1  H2  O   H1  H2  O   H1  
H2  O   H1  H2  O   H1  H2  O   H1  H2  O   H1  H2  O   H1  H2  O   H1  H2  O   
H1  H2  O   H1  H2  O   H1  H2  O   H1  H2  O   H1  H2  O   H1  H2  O   H1  H2  
O   H1  H2  O   H1  H2  O   H1  H2  O   H1  H2  O   H1  H2  O   H1  H2  O   H1  
H2  O   H1  H2  O   H1  H2  O   H1  H2  O   H1  H2  O   H1  H2  O   H1  H2  O   
H1  H2  O   H1  H2  O   H1  H2  O   H1  H2  O   H1  H2  O   H1  H2  O   H1  H2  
O   H1  H2  O   H1  H2  O   H1  H2  O   H1  H2  O   H1  H2  O   H1  H2  O   H1  
H2  O   H1  H2  O   H1  H2  O   H1  H2  O   H1  H2  O   H1  H2  O   H1  H2  O   
H1  H2  O   H1  H2  O   H1  H2  O   H1  H2  O   H1  H2  O   H1  H2  O   H1  H2  
O   H1  H2  O   H1  H2  O   H1  H2  O   H1  H2  O   H1  H2  O   H1  H2  O   H1  
H2  O   H1  H2  O   H1  H2  O   H1  H2  O   H1  H2  O   H1  H2  O   H1  H2  O   
H1  H2  O   H1  H2  O   H1  H2  O   H1  H2  O   H1  H2  O   H1  H2  O   H1  H2  
O   H1  H2  O   H1  H2  O   H1  H2  O   H1  H2  O   H1  H2  O   H1  H2  O   H1  
H2  O   H1  H2  O   H1  H2  O   H1  H2  O   H1  H2  O   H1  H2  O   H1  H2  O   
H1  H2  O   H1  H2  O   H1  H2  O   H1  H2  O   H1  H2  O   H1  H2  O   H1  H2  
O   H1  H2  O   H1  H2  O   H1  H2  O   H1  H2  O   H1  H2  O   H1  H2  O   H1  
H2  O   H1  H2  O   H1  H2  O   H1  H2  O   H1  H2  O   H1  H2  O   H1  H2  O   
H1  H2  O   H1  H2  O   H1  H2  O   H1  H2  O   H1  H2  O   H1  H2  O   H1  H2  
O   H1  H2  O   H1  H2  O   H1  H2  O   H1  H2  O   H1  H2  O   H1  H2  O   H1  
H2  O   H1  H2  O   H1  H2  O   H1  H2  O   H1  H2  O   H1  H2  O   H1  H2  O   
H1  H2  O   H1  H2  O   H1  H2  O   H1  H2  O   H1  H2  O   H1  H2  O   H1  H2  
O   H1  H2  O   H1  H2  O   H1  H2  O   H1  H2  O   H1  H2  O   H1  H2  O   H1  
H2  O   H1  H2  O   H1  H2  O   H1  H2  O   H1  H2  O   H1  H2  O   H1  H2  O   
H1  H2  O   H1  H2  O   H1  H2  O   H1  H2  O   H1  H2  O   H1  H2  O   H1  H2  
O   H1  H2  O   H1  H2  O   H1  H2  O   H1  H2  O   H1  H2  O   H1  H2  O   H1  
H2  O   H1  H2  O   H1  H2  O   H1  H2  O   H1  H2  O   H1  H2  O   H1  H2  O   
H1  H2  O   H1  H2  O   H1  H2  O   H1  H2  O   H1  H2  O   H1  H2  O   H1  H2  
O   H1  H2  O   H1  H2  O   H1  H2  O   H1  H2  O   H1  H2  O   H1  H2  O   H1  
H2  O   H1  H2  O   H1  H2  O   H1  H2  O   H1  H2  O   H1  H2  O   H1  H2  O   
H1  H2  O   H1  H2  O   H1  H2  O   H1  H2  O   H1  H2  O   H1  H2  O   H1  H2  
O   H1  H2  O   H1  H2  O   H1  H2  O   H1  H2  O   H1  H2  O   H1  H2  O   H1  
H2  O   H1  H2  O   H1  H2  O   H1  H2  O   H1  H2  O   H1  H2  O   H1  H2  O   
H1  H2  O   H1  H2  O   H1  H2  O   H1  H2  O   H1  H2  O   H1  H2  O   H1  H2  
O   H1  H2  O   H1  H2  O   H1  H2  O   H1  H2  O   H1  H2  O   H1  H2  O   H1  
H2  O   H1  H2  O   H1  H2  O   H1  H2  O   H1  H2  O   H1  H2  O   H1  H2  O   
H1  H2  O   H1  H2  O   H1  H2  O   H1  H2  O   H1  H2  O   H1  H2  O   H1  H2  
O   H1  H2  O   H1  H2  O   H1  H2  O   H1  H2  O   H1  H2  O   H1  H2  O   H1  
H2  O   H1  H2  O   H1  H2  O   H1  H2  O   H1  H2  O   H1  H2  O   H1  H2  O   
H1  H2  O   H1  H2  O   H1  H2  O   H1  H2  O   H1  H2  O   H1  H2  O   H1  H2  
O   H1  H2  O   H1  H2  O   H1  H2  O   H1  H2  O   H1  H2  O   H1  H2  O   H1  
H2  O   H1  H2  O   H1  H2  O   H1  H2  O   H1  H2  O   H1  H2  O   H1  H2  O   
H1  H2  O   H1  H2  O   H1  H2  O   H1  H2  O   H1  H2  O   H1  H2  O   H1  H2  
O   H1  H2  O   H1  H2  O   H1  H2  O   H1  H2  O   H1  H2  O   H1  H2  O   H1  
H2  O   H1  H2  O   H1  H2  O   H1  H2  O   H1  H2  O   H1  H2  O   H1  H2  O   
H1  H2  O   H1  H2  O   H1  H2  O   H1  H2  O   H1  H2  O   H1  H2  O   H1  H2  
O   H1  H2  O   H1  H2  O   H1  H2  O   H1  H2  O   H1  H2  O   H1  H2  O   H1  
H2  O   H1  H2  O   H1  H2  O   H1  H2  O   H1  H2  O   H1  H2  O   H1  H2  O   
H1  H2  O   H1  H2  O   H1  H2  O   H1  H2  O   H1  H2  O   H1  H2  O   H1  H2  
O   H1  H2  O   H1  H2  O   H1  H2  O   H1  H2  O   H1  H2  O   H1  H2  O   H1  
H2  O   H1  H2  O   H1  H2  O   H1  H2  O   H1  H2  O   H1  H2  O   H1  H2  O   
H1  H2  O   H1  H2  O   H1  H2  O   H1  H2  O   H1  H2  O   H1  H2  O   H1  H2  
O   H1  H2  O   H1  H2  O   H1  H2  O   H1  H2  O   H1  H2  O   H1  H2  O   H1  
H2  O   H1  H2  O   H1  H2  O   H1  H2  O   H1  H2  O   H1  H2  O   H1  H2  O   
H1  H2  O   H1  H2  O   H1  H2  O   H1  H2  O   H1  H2  O   H1  H2  O   H1  H2  
O   H1  H2  O   H1  H2  O   H1  H2  O   H1  H2  O   H1  H2  O   H1  H2  O   H1  
H2  O   H1  H2  O   H1  H2  O   H1  H2  O   H1  H2  O   H1  H2  O   H1  H2  O   
H1  H2  O   H1  H2  O   H1  H2  O   H1  H2  O   H1  H2  O   H1  H2  O   H1  H2  
O   H1  H2  O   H1  H2  O   H1  H2  O   H1  H2  O   H1  H2  O   H1  H2  O   H1  
H2  O   H1  H2  O   H1  H2  O   H1  H2  O   H1  H2  O   H1  H2  O   H1  H2  O   
H1  H2  O   H1  H2  O   H1  H2  O   H1  H2  O   H1  H2  O   H1  H2  O   H1  H2  
O   H1  H2  O   H1  H2  O   H1  H2  O   H1  H2  O   H1  H2  O   H1  H2  O   H1  
H2  O   H1  H2  O   H1  H2  O   H1  H2  O   H1  H2  O   H1  H2  O   H1  H2  O   
H1  H2  O   H1  H2  O   H1  H2  O   H1  H2  O   H1  H2  O   H1  H2  O   H1  H2  
O   H1  H2  O   H1  H2  O   H1  H2  O   H1  H2  O   H1  H2  O   H1  H2  O   H1  
H2  O   H1  H2  O   H1  H2  O   H1  H2  O   H1  H2  O   H1  H2  O   H1  H2  O   
H1  H2  O   H1  H2  O   H1  H2  O   H1  H2  O   H1  H2  O   H1  H2  O   H1  H2  
O   H1  H2  O   H1  H2  O   H1  H2  O   H1  H2  O   H1  H2  O   H1  H2  O   H1  
H2  O   H1  H2  O   H1  H2  O   H1  H2  O   H1  H2  O   H1  H2  O   H1  H2  O   
H1  H2  O   H1  H2  O   H1  H2  O   H1  H2  O   H1  H2  O   H1  H2  O   H1  H2  
O   H1  H2  O   H1  H2  O   H1  H2  O   H1  H2  O   H1  H2  O   H1  H2  O   H1  
H2  O   H1  H2  O   H1  H2  O   H1  H2  O   H1  H2  O   H1  H2  O   H1  H2  O   
H1  H2  O   H1  H2  O   H1  H2  O   H1  H2  O   H1  H2  O   H1  H2  O   H1  H2  
O   H1  H2  O   H1  H2  O   H1  H2  O   H1  H2  O   H1  H2  O   H1  H2  O   H1  
H2  O   H1  H2  O   H1  H2  O   H1  H2  O   H1  H2  O   H1  H2  O   H1  H2  O   
H1  H2  O   H1  H2  O   H1  H2  O   H1  H2  O   H1  H2  O   H1  H2  O   H1  H2  
O   H1  H2  O   H1  H2  O   H1  H2  O   H1  H2  O   H1  H2  O   H1  H2  O   H1  
H2  O   H1  H2  O   H1  H2  O   H1  H2  O   H1  H2  O   H1  H2  O   H1  H2  O   
H1  H2  O   H1  H2  O   H1  H2  O   H1  H2  O   H1  H2  O   H1  H2  O   H1  H2  
O   H1  H2  O   H1  H2  O   H1  H2  O   H1  H2  O   H1  H2  O   H1  H2  O   H1  
H2  O   H1  H2  O   H1  H2  O   H1  H2  O   H1  H2  O   H1  H2  O   H1  H2  O   
H1  H2  O   H1  H2  O   H1  H2  O   H1  H2  O   H1  H2  O   H1  H2  O   H1  H2  
O   H1  H2  O   H1  H2  O   H1  H2  O   H1  H2  O   H1  H2  O   H1  H2  O   H1  
H2  O   H1  H2  O   H1  H2  O   H1  H2  O   H1  H2  O   H1  H2  O   H1  H2  O   
H1  H2  O   H1  H2  O   H1  H2  O   H1  H2  O   H1  H2  O   H1  H2  O   H1  H2  
O   H1  H2  O   H1  H2  O   H1  H2  O   H1  H2  O   H1  H2  O   H1  H2  O   H1  
H2  O   H1  H2  O   H1  H2  O   H1  H2  O   H1  H2  O   H1  H2  O   H1  H2  O   
H1  H2  O   H1  H2  O   H1  H2  O   H1  H2  O   H1  H2  O   H1  H2  O   H1  H2  
O   H1  H2  O   H1  H2  O   H1  H2  O   H1  H2  O   H1  H2  O   H1  H2  O   H1  
H2  O   H1  H2  O   H1  H2  O   H1  H2  O   H1  H2  O   H1  H2  O   H1  H2  O   
H1  H2  O   H1  H2  O   H1  H2  O   H1  H2  O   H1  H2  O   H1  H2  O   H1  H2  
O   H1  H2  O   H1  H2  O   H1  H2  O   H1  H2  O   H1  H2  O   H1  H2  O   H1  
H2  O   H1  H2  O   H1  H2  O   H1  H2  O   H1  H2  O   H1  H2  O   H1  H2  O   
H1  H2  O   H1  H2  O   H1  H2  O   H1  H2  O   H1  H2  O   H1  H2  O   H1  H2  
O   H1  H2  O   H1  H2  O   H1  H2  O   H1  H2  O   H1  H2  O   H1  H2  O   H1  
H2  O   H1  H2  O   H1  H2  O   H1  H2  O   H1  H2  O   H1  H2  O   H1  H2  O   
H1  H2  O   H1  H2  O   H1  H2  O   H1  H2  O   H1  H2  O   H1  H2  O   H1  H2  
O   H1  H2  O   H1  H2  O   H1  H2  O   H1  H2  O   H1  H2  O   H1  H2  O   H1  
H2  O   H1  H2  O   H1  H2  O   H1  H2  O   H1  H2  O   H1  H2  O   H1  H2  O   
H1  H2  O   H1  H2  O   H1  H2  O   H1  H2  O   H1  H2  O   H1  H2  O   H1  H2  
O   H1  H2  O   H1  H2  O   H1  H2  O   H1  H2  O   H1  H2  O   H1  H2  O   H1  
H2  O   H1  H2  O   H1  H2  O   H1  H2  O   H1  H2  O   H1  H2  O   H1  H2  O   
H1  H2  O   H1  H2  O   H1  H2  O   H1  H2  O   H1  H2  O   H1  H2  O   H1  H2  
O   H1  H2  O   H1  H2  O   H1  H2  O   H1  H2  O   H1  H2  O   H1  H2  O   H1  
H2  O   H1  H2  O   H1  H2  O   H1  H2  O   H1  H2  O   H1  H2  O   H1  H2  O   
H1  H2  O   H1  H2  O   H1  H2  O   H1  H2  O   H1  H2  O   H1  H2  O   H1  H2  
O   H1  H2  O   H1  H2  O   H1  H2  O   H1  H2  O   H1  H2  O   H1  H2  O   H1  
H2  O   H1  H2  O   H1  H2  O   H1  H2  O   H1  H2  O   H1  H2  O   H1  H2  O   
H1  H2  O   H1  H2  O   H1  H2  O   H1  H2  O   H1  H2  O   H1  H2  O   H1  H2  
O   H1  H2  O   H1  H2  O   H1  H2  O   H1  H2  O   H1  H2  O   H1  H2  O   H1  
H2  O   H1  H2  O   H1  H2  O   H1  H2  O   H1  H2  O   H1  H2  O   H1  H2  O   
H1  H2  O   H1  H2  O   H1  H2  O   H1  H2  O   H1  H2  O   H1  H2  O   H1  H2  
O   H1  H2  O   H1  H2  O   H1  H2  O   H1  H2  O   H1  H2  O   H1  H2  O   H1  
H2  O   H1  H2  O   H1  H2  O   H1  H2  O   H1  H2  O   H1  H2  O   H1  H2  O   
H1  H2  O   H1  H2  O   H1  H2  O   H1  H2  O   H1  H2  O   H1  H2  O   H1  H2  
O   H1  H2  O   H1  H2  O   H1  H2  O   H1  H2  O   H1  H2  O   H1  H2  O   H1  
H2  O   H1  H2  O   H1  H2  O   H1  H2  O   H1  H2  O   H1  H2  O   H1  H2  O   
H1  H2  O   H1  H2  O   H1  H2  O   H1  H2  O   H1  H2  O   H1  H2  O   H1  H2  
O   H1  H2  O   H1  H2  O   H1  H2  O   H1  H2  O   H1  H2  O   H1  H2  O   H1  
H2  O   H1  H2  O   H1  H2  O   H1  H2  O   H1  H2  O   H1  H2  O   H1  H2  O   
H1  H2  O   H1  H2  O   H1  H2  O   H1  H2  O   H1  H2  O   H1  H2  O   H1  H2  
O   H1  H2  O   H1  H2  O   H1  H2  O   H1  H2  O   H1  H2  O   H1  H2  O   H1  
H2  O   H1  H2  O   H1  H2  O   H1  H2  O   H1  H2  O   H1  H2  O   H1  H2  O   
H1  H2  O   H1  H2  O   H1  H2  O   H1  H2  O   H1  H2  O   H1  H2  O   H1  H2  
O   H1  H2  O   H1  H2  O   H1  H2  O   H1  H2  O   H1  H2  O   H1  H2  O   H1  
H2  O   H1  H2  O   H1  H2  O   H1  H2  O   H1  H2  O   H1  H2  O   H1  H2  O   
H1  H2  O   H1  H2  O   H1  H2  O   H1  H2  O   H1  H2  O   H1  H2  O   H1  H2  
O   H1  H2  O   H1  H2  O   H1  H2  O   H1  H2  O   H1  H2  O   H1  H2  O   H1  
H2  O   H1  H2  O   H1  H2  O   H1  H2  O   H1  H2  O   H1  H2  O   H1  H2  O   
H1  H2  O   H1  H2  O   H1  H2  O   H1  H2  O   H1  H2  O   H1  H2  O   H1  H2  
O   H1  H2  O   H1  H2  O   H1  H2  O   H1  H2  O   H1  H2  O   H1  H2  O   H1  
H2  O   H1  H2  O   H1  H2  O   H1  H2  O   H1  H2  O   H1  H2  O   H1  H2  O   
H1  H2  O   H1  H2  O   H1  H2  O   H1  H2  O   H1  H2  O   H1  H2  O   H1  H2  
O   H1  H2  O   H1  H2  O   H1  H2  O   H1  H2  O   H1  H2  O   H1  H2  O   H1  
H2  O   H1  H2  O   H1  H2  O   H1  H2  O   H1  H2  O   H1  H2  O   H1  H2  O   
H1  H2  O   H1  H2  O   H1  H2  O   H1  H2  O   H1  H2  O   H1  H2  O   H1  H2  
O   H1  H2  O   H1  H2  O   H1  H2  O   H1  H2  O   H1  H2  O   H1  H2  O   H1  
H2  O   H1  H2  O   H1  H2  O   H1  H2  O   H1  H2  O   H1  H2  O   H1  H2  O   
H1  H2  O   H1  H2  O   H1  H2  O   H1  H2  O   H1  H2  O   H1  H2  O   H1  H2  
O   H1  H2  O   H1  H2  O   H1  H2  O   H1  H2  O   H1  H2  O   H1  H2  O   H1  
H2  O   H1  H2  O   H1  H2  O   H1  H2  O   H1  H2  O   H1  H2  O   H1  H2  O   
H1  H2  O   H1  H2  O   H1  H2  O   H1  H2  O   H1  H2  O   H1  H2  O   H1  H2  
O   H1  H2  O   H1  H2  O   H1  H2  O   H1  H2  O   H1  H2  O   H1  H2  O   H1  
H2  O   H1  H2  O   H1  H2  O   H1  H2  O   H1  H2  O   H1  H2  O   H1  H2  O   
H1  H2  O   H1  H2  O   H1  H2  O   H1  H2  O   H1  H2  O   H1  H2  O   H1  H2  
O   H1  H2  O   H1  H2  O   H1  H2  O   H1  H2  O   H1  H2  O   H1  H2  O   H1  
H2  O   H1  H2  O   H1  H2  O   H1  H2  O   H1  H2  O   H1  H2  O   H1  H2  O   
H1  H2  O   H1  H2  O   H1  H2  O   H1  H2  O   H1  H2  O   H1  H2  O   H1  H2  
O   H1  H2  O   H1  H2  O   H1  H2  O   H1  H2  O   H1  H2  O   H1  H2  O   H1  
H2  O   H1  H2  O   H1  H2  O   H1  H2  O   H1  H2  O   H1  H2  O   H1  H2  O   
H1  H2  O   H1  H2  O   H1  H2  O   H1  H2  O   H1  H2  O   H1  H2  O   H1  H2  
O   H1  H2  O   H1  H2  O   H1  H2  O   H1  H2  O   H1  H2  O   H1  H2  O   H1  
H2  O   H1  H2  O   H1  H2  O   H1  H2  O   H1  H2  O   H1  H2  O   H1  H2  O   
H1  H2  O   H1  H2  O   H1  H2  O   H1  H2  O   H1  H2  O   H1  H2  O   H1  H2  
O   H1  H2  O   H1  H2  O   H1  H2  O   H1  H2  O   H1  H2  O   H1  H2  O   H1  
H2  O   H1  H2  O   H1  H2  O   H1  H2  O   H1  H2  O   H1  H2  O   H1  H2  O   
H1  H2  O   H1  H2  O   H1  H2  O   H1  H2  O   H1  H2  O   H1  H2  O   H1  H2  
O   H1  H2  O   H1  H2  O   H1  H2  O   H1  H2  O   H1  H2  O   H1  H2  O   H1  
H2  O   H1  H2  O   H1  H2  O   H1  H2  O   H1  H2  O   H1  H2  O   H1  H2  O   
H1  H2  O   H1  H2  O   H1  H2  O   H1  H2  O   H1  H2  O   H1  H2  O   H1  H2  
O   H1  H2  O   H1  H2  O   H1  H2  O   H1  H2  O   H1  H2  O   H1  H2  O   H1  
H2  O   H1  H2  O   H1  H2  O   H1  H2  O   H1  H2  O   H1  H2  O   H1  H2  O   
H1  H2  O   H1  H2  O   H1  H2  O   H1  H2  O   H1  H2  O   H1  H2  O   H1  H2  
O   H1  H2  O   H1  H2  O   H1  H2  O   H1  H2  O   H1  H2  O   H1  H2  O   H1  
H2  O   H1  H2  O   H1  H2  O   H1  H2  O   H1  H2  O   H1  H2  O   H1  H2  O   
H1  H2  O   H1  H2  O   H1  H2  O   H1  H2  O   H1  H2  O   H1  H2  O   H1  H2  
O   H1  H2  O   H1  H2  O   H1  H2  O   H1  H2  O   H1  H2  O   H1  H2  O   H1  
H2  O   H1  H2  O   H1  H2  O   H1  H2  O   H1  H2  O   H1  H2  O   H1  H2  O   
H1  H2  O   H1  H2  O   H1  H2  O   H1  H2  O   H1  H2  O   H1  H2  O   H1  H2  
O   H1  H2  O   H1  H2  O   H1  H2  O   H1  H2  O   H1  H2  O   H1  H2  O   H1  
H2  O   H1  H2  O   H1  H2  O   H1  H2  O   H1  H2  O   H1  H2  O   H1  H2  O   
H1  H2  O   H1  H2  O   H1  H2  O   H1  H2  O   H1  H2  O   H1  H2  O   H1  H2  
O   H1  H2  O   H1  H2  O   H1  H2  O   H1  H2  O   H1  H2  O   H1  H2  O   H1  
H2  O   H1  H2  O   H1  H2  O   H1  H2  O   H1  H2  O   H1  H2  O   H1  H2  O   
H1  H2  O   H1  H2  O   H1  H2  O   H1  H2  O   H1  H2  O   H1  H2  O   H1  H2  
O   H1  H2  O   H1  H2  O   H1  H2  O   H1  H2  O   H1  H2  O   H1  H2  O   H1  
H2  O   H1  H2  O   H1  H2  O   H1  H2  O   H1  H2  O   H1  H2  O   H1  H2  O   
H1  H2  O   H1  H2  O   H1  H2  O   H1  H2  O   H1  H2  O   H1  H2  O   H1  H2  
O   H1  H2  O   H1  H2  O   H1  H2  O   H1  H2  O   H1  H2  O   H1  H2  O   H1  
H2  O   H1  H2  O   H1  H2  O   H1  H2  O   H1  H2  O   H1  H2  O   H1  H2  O   
H1  H2  O   H1  H2  O   H1  H2  O   H1  H2  O   H1  H2  O   H1  H2  O   H1  H2  
O   H1  H2  O   H1  H2  O   H1  H2  O   H1  H2  O   H1  H2  O   H1  H2  O   H1  
H2  O   H1  H2  O   H1  H2  O   H1  H2  O   H1  H2  O   H1  H2  O   H1  H2  O   
H1  H2  O   H1  H2  O   H1  H2  O   H1  H2  O   H1  H2  O   H1  H2  O   H1  H2  
O   H1  H2  O   H1  H2  O   H1  H2  O   H1  H2  O   H1  H2  O   H1  H2  O   H1  
H2  O   H1  H2  O   H1  H2  O   H1  H2  O   H1  H2  O   H1  H2  O   H1  H2  O   
H1  H2  O   H1  H2  O   H1  H2  O   H1  H2  O   H1  H2  O   H1  H2  O   H1  H2  
O   H1  H2  O   H1  H2  O   H1  H2  O   H1  H2  O   H1  H2  O   H1  H2  O   H1  
H2  O   H1  H2  O   H1  H2  O   H1  H2  O   H1  H2  O   H1  H2  O   H1  H2  O   
H1  H2  O   H1  H2  O   H1  H2  O   H1  H2  O   H1  H2  O   H1  H2  O   H1  H2  
O   H1  H2  O   H1  H2  O   H1  H2  O   H1  H2  O   H1  H2  O   H1  H2  O   H1  
H2  O   H1  H2  O   H1  H2  O   H1  H2  O   H1  H2  O   H1  H2  O   H1  H2  O   
H1  H2  O   H1  H2  O   H1  H2  O   H1  H2  O   H1  H2  O   H1  H2  O   H1  H2  
O   H1  H2  O   H1  H2  O   H1  H2  O   H1  H2  O   H1  H2  O   H1  H2  O   H1  
H2  O   H1  H2  O   H1  H2  O   H1  H2  O   H1  H2  O   H1  H2  O   H1  H2  O   
H1  H2  O   H1  H2  O   H1  H2  O   H1  H2  O   H1  H2  O   H1  H2  O   H1  H2  
O   H1  H2  O   H1  H2  O   H1  H2  O   H1  H2  O   H1  H2  O   H1  H2  O   H1  
H2  O   H1  H2  O   H1  H2  O   H1  H2  O   H1  H2  O   H1  H2  O   H1  H2  O   
H1  H2  O   H1  H2  O   H1  H2  O   H1  H2  O   H1  H2  O   H1  H2  O   H1  H2  
O   H1  H2  O   H1  H2  O   H1  H2  O   H1  H2  O   H1  H2  O   H1  H2  O   H1  
H2  O   H1  H2  O   H1  H2  O   H1  H2  O   H1  H2  O   H1  H2  O   H1  H2  O   
H1  H2  O   H1  H2  O   H1  H2  O   H1  H2  O   H1  H2  O   H1  H2  O   H1  H2  
O   H1  H2  O   H1  H2  O   H1  H2  O   H1  H2  O   H1  H2  O   H1  H2  O   H1  
H2  O   H1  H2  O   H1  H2  O   H1  H2  O   H1  H2  O   H1  H2  O   H1  H2  O   
H1  H2  O   H1  H2  O   H1  H2  O   H1  H2  O   H1  H2  O   H1  H2  O   H1  H2  
O   H1  H2  O   H1  H2  O   H1  H2  O   H1  H2  O   H1  H2  O   H1  H2  O   H1  
H2  O   H1  H2  O   H1  H2  O   H1  H2  O   H1  H2  O   H1  H2  O   H1  H2  O   
H1  H2  O   H1  H2  O   H1  H2  O   H1  H2  O   H1  H2  O   H1  H2  O   H1  H2  
O   H1  H2  O   H1  H2  O   H1  H2  O   H1  H2  O   H1  H2  O   H1  H2  O   H1  
H2  O   H1  H2  O   H1  H2  O   H1  H2  O   H1  H2  O   H1  H2  O   H1  H2  O   
H1  H2  O   H1  H2  O   H1  H2  O   H1  H2  O   H1  H2  O   H1  H2  O   H1  H2  
O   H1  H2  O   H1  H2  O   H1  H2  O   H1  H2  O   H1  H2  O   H1  H2  O   H1  
H2  O   H1  H2  O   H1  H2  O   H1  H2  O   H1  H2  O   H1  H2  O   H1  H2  O   
H1  H2  O   H1  H2  O   H1  H2  O   H1  H2  O   H1  H2  O   H1  H2  O   H1  H2  
O   H1  H2  O   H1  H2  O   H1  H2  O   H1  H2  O   H1  H2  O   H1  H2  O   H1  
H2  O   H1  H2  O   H1  H2  O   H1  H2  O   H1  H2  O   H1  H2  O   H1  H2  O   
H1  H2  O   H1  H2  O   H1  H2  O   H1  H2  O   H1  H2  O   H1  H2  O   H1  H2  
O   H1  H2  O   H1  H2  O   H1  H2  O   H1  H2  O   H1  H2  O   H1  H2  O   H1  
H2  O   H1  H2  O   H1  H2  O   H1  H2  O   H1  H2  O   H1  H2  O   H1  H2  O   
H1  H2  O   H1  H2  O   H1  H2  O   H1  H2  O   H1  H2  O   H1  H2  O   H1  H2  
O   H1  H2  O   H1  H2  O   H1  H2  O   H1  H2  O   H1  H2  O   H1  H2  O   H1  
H2  O   H1  H2  O   H1  H2  O   H1  H2  O   H1  H2  O   H1  H2  O   H1  H2  O   
H1  H2  O   H1  H2  O   H1  H2  O   H1  H2  O   H1  H2  O   H1  H2  O   H1  H2  
O   H1  H2  O   H1  H2  O   H1  H2  O   H1  H2  O   H1  H2  O   H1  H2  O   H1  
H2  O   H1  H2  O   H1  H2  O   H1  H2  O   H1  H2  O   H1  H2  O   H1  H2  O   
H1  H2  O   H1  H2  O   H1  H2  O   H1  H2  O   H1  H2  O   H1  H2  O   H1  H2  
O   H1  H2  O   H1  H2  O   H1  H2  O   H1  H2  O   H1  H2  O   H1  H2  O   H1  
H2  O   H1  H2  O   H1  H2  O   H1  H2  O   H1  H2  O   H1  H2  O   H1  H2  O   
H1  H2  O   H1  H2  O   H1  H2  O   H1  H2  O   H1  H2  O   H1  H2  O   H1  H2  
O   H1  H2  O   H1  H2  O   H1  H2  O   H1  H2  O   H1  H2  O   H1  H2  O   H1  
H2  O   H1  H2  O   H1  H2  O   H1  H2  O   H1  H2  O   H1  H2  O   H1  H2  O   
H1  H2  O   H1  H2  O   H1  H2  O   H1  H2  O   H1  H2  O   H1  H2  O   H1  H2  
O   H1  H2  O   H1  H2  O   H1  H2  O   H1  H2  O   H1  H2  O   H1  H2  O   H1  
H2  O   H1  H2  O   H1  H2  O   H1  H2  O   H1  H2  O   H1  H2  O   H1  H2  O   
H1  H2  O   H1  H2  O   H1  H2  O   H1  H2  O   H1  H2  O   H1  H2  O   H1  H2  
O   H1  H2  O   H1  H2  O   H1  H2  O   H1  H2  O   H1  H2  O   H1  H2  O   H1  
H2  O   H1  H2  O   H1  H2  O   H1  H2  O   H1  H2  O   H1  H2  O   H1  H2  O   
H1  H2  O   H1  H2  O   H1  H2  O   H1  H2  O   H1  H2  O   H1  H2  O   H1  H2  
O   H1  H2  O   H1  H2  O   H1  H2  O   H1  H2  O   H1  H2  O   H1  H2  O   H1  
H2  O   H1  H2  O   H1  H2  O   H1  H2  O   H1  H2  O   H1  H2  O   H1  H2  O   
H1  H2  O   H1  H2  O   H1  H2  O   H1  H2  O   H1  H2  O   H1  H2  O   H1  H2  
O   H1  H2  O   H1  H2  O   H1  H2  O   H1  H2  O   H1  H2  O   H1  H2  O   H1  
H2  O   H1  H2  O   H1  H2  O   H1  H2  O   H1  H2  O   H1  H2  O   H1  H2  O   
H1  H2  O   H1  H2  O   H1  H2  O   H1  H2  O   H1  H2  O   H1  H2  O   H1  H2  
O   H1  H2  O   H1  H2  O   H1  H2  O   H1  H2  O   H1  H2  O   H1  H2  O   H1  
H2  O   H1  H2  O   H1  H2  O   H1  H2  O   H1  H2  O   H1  H2  O   H1  H2  O   
H1  H2  O   H1  H2  O   H1  H2  O   H1  H2  O   H1  H2  O   H1  H2  O   H1  H2  
O   H1  H2  O   H1  H2  O   H1  H2  O   H1  H2  O   H1  H2  O   H1  H2  O   H1  
H2  O   H1  H2  O   H1  H2  O   H1  H2  O   H1  H2  O   H1  H2  O   H1  H2  O   
H1  H2  O   H1  H2  O   H1  H2  O   H1  H2  O   H1  H2  O   H1  H2  O   H1  H2  
O   H1  H2  O   H1  H2  O   H1  H2  O   H1  H2  O   H1  H2  O   H1  H2  O   H1  
H2  O   H1  H2  O   H1  H2  O   H1  H2  O   H1  H2  O   H1  H2  O   H1  H2  O   
H1  H2  O   H1  H2  O   H1  H2  O   H1  H2  O   H1  H2  O   H1  H2  O   H1  H2  
O   H1  H2  O   H1  H2  O   H1  H2  O   H1  H2  O   H1  H2  O   H1  H2  O   H1  
H2  O   H1  H2  O   H1  H2  O   H1  H2  O   H1  H2  O   H1  H2  O   H1  H2  O   
H1  H2  O   H1  H2  O   H1  H2  O   H1  H2  O   H1  H2  O   H1  H2  O   H1  H2  
O   H1  H2  O   H1  H2  O   H1  H2  O   H1  H2  O   H1  H2  O   H1  H2  O   H1  
H2  O   H1  H2  O   H1  H2  O   H1  H2  O   H1  H2  O   H1  H2  O   H1  H2  O   
H1  H2  O   H1  H2  O   H1  H2  O   H1  H2  O   H1  H2  O   H1  H2  O   H1  H2  
O   H1  H2  O   H1  H2  O   H1  H2  O   H1  H2  O   H1  H2  O   H1  H2  O   H1  
H2  O   H1  H2  O   H1  H2  O   H1  H2  O   H1  H2  O   H1  H2  O   H1  H2  O   
H1  H2  O   H1  H2  O   H1  H2  O   H1  H2  O   H1  H2  O   H1  H2  O   H1  H2  
O   H1  H2  O   H1  H2  O   H1  H2  O   H1  H2  O   H1  H2  O   H1  H2  O   H1  
H2  O   H1  H2  O   H1  H2  O   H1  H2  O   H1  H2  O   H1  H2  O   H1  H2  O   
H1  H2  O   H1  H2  O   H1  H2  O   H1  H2  O   H1  H2  O   H1  H2  O   H1  H2  
O   H1  H2  O   H1  H2  O   H1  H2  O   H1  H2  O   H1  H2  O   H1  H2  O   H1  
H2  O   H1  H2  O   H1  H2  O   H1  H2  O   H1  H2  O   H1  H2  O   H1  H2  O   
H1  H2  O   H1  H2  O   H1  H2  O   H1  H2  O   H1  H2  O   H1  H2  O   H1  H2  
O   H1  H2  O   H1  H2  O   H1  H2  O   H1  H2  O   H1  H2  O   H1  H2  O   H1  
H2  O   H1  H2  O   H1  H2  O   H1  H2  O   H1  H2  O   H1  H2  O   H1  H2  O   
H1  H2  O   H1  H2  O   H1  H2  O   H1  H2  O   H1  H2  O   H1  H2  O   H1  H2  
O   H1  H2  O   H1  H2  O   H1  H2  O   H1  H2  O   H1  H2  O   H1  H2  O   H1  
H2  O   H1  H2  O   H1  H2  O   H1  H2  O   H1  H2  O   H1  H2  O   H1  H2  O   
H1  H2  O   H1  H2  O   H1  H2  O   H1  H2  O   H1  H2  O   H1  H2  O   H1  H2  
O   H1  H2  O   H1  H2  O   H1  H2  O   H1  H2  O   H1  H2  O   H1  H2  O   H1  
H2  O   H1  H2  O   H1  H2  O   H1  H2  O   H1  H2  O   H1  H2  O   H1  H2  O   
H1  H2  O   H1  H2  O   H1  H2  O   H1  H2  O   H1  H2  O   H1  H2  O   H1  H2  
O   H1  H2  O   H1  H2  O   H1  H2  O   H1  H2  O   H1  H2  O   H1  H2  O   H1  
H2  O   H1  H2  O   H1  H2  O   H1  H2  O   H1  H2  O   H1  H2  O   H1  H2  O   
H1  H2  O   H1  H2  O   H1  H2  O   H1  H2  O   H1  H2  O   H1  H2  O   H1  H2  
O   H1  H2  O   H1  H2  O   H1  H2  O   H1  H2  O   H1  H2  O   H1  H2  O   H1  
H2  O   H1  H2  O   H1  H2  O   H1  H2  O   H1  H2  O   H1  H2  O   H1  H2  O   
H1  H2  O   H1  H2  O   H1  H2  O   H1  H2  O   H1  H2  O   H1  H2  O   H1  H2  
O   H1  H2  O   H1  H2  O   H1  H2  O   H1  H2  O   H1  H2  O   H1  H2  O   H1  
H2  O   H1  H2  O   H1  H2  O   H1  H2  O   H1  H2  O   H1  H2  O   H1  H2  O   
H1  H2  O   H1  H2  O   H1  H2  O   H1  H2  O   H1  H2  O   H1  H2  O   H1  H2  
O   H1  H2  O   H1  H2  O   H1  H2  O   H1  H2  O   H1  H2  O   H1  H2  O   H1  
H2  O   H1  H2  O   H1  H2  O   H1  H2  O   H1  H2  O   H1  H2  O   H1  H2  O   
H1  H2  O   H1  H2  O   H1  H2  O   H1  H2  O   H1  H2  O   H1  H2  O   H1  H2  
O   H1  H2  O   H1  H2  O   H1  H2  O   H1  H2  O   H1  H2  O   H1  H2  O   H1  
H2  O   H1  H2  O   H1  H2  O   H1  H2  O   H1  H2  O   H1  H2  O   H1  H2  O   
H1  H2  O   H1  H2  O   H1  H2  O   H1  H2  O   H1  H2  O   H1  H2  O   H1  H2  
O   H1  H2  O   H1  H2  O   H1  H2  O   H1  H2  O   H1  H2  O   H1  H2  O   H1  
H2  O   H1  H2  O   H1  H2  O   H1  H2  O   H1  H2  O   H1  H2  O   H1  H2  O   
H1  H2  O   H1  H2  O   H1  H2  O   H1  H2  O   H1  H2  O   H1  H2  O   H1  H2  
O   H1  H2  O   H1  H2  O   H1  H2  O   H1  H2  O   H1  H2  O   H1  H2  O   H1  
H2  O   H1  H2  O   H1  H2  O   H1  H2  O   H1  H2  O   H1  H2  O   H1  H2  O   
H1  H2  O   H1  H2  O   H1  H2  O   H1  H2  O   H1  H2  O   H1  H2  O   H1  H2  
O   H1  H2  O   H1  H2  O   H1  H2  O   H1  H2  O   H1  H2  O   H1  H2  O   H1  
H2  O   H1  H2  O   H1  H2  O   H1  H2  O   H1  H2  O   H1  H2  O   H1  H2  O   
H1  H2  O   H1  H2  O   H1  H2  O   H1  H2  O   H1  H2  O   H1  H2  O   H1  H2  
O   H1  H2  O   H1  H2  O   H1  H2  O   H1  H2  O   H1  H2  O   H1  H2  O   H1  
H2  O   H1  H2  O   H1  H2  O   H1  H2  O   H1  H2  O   H1  H2  O   H1  H2  O   
H1  H2  O   H1  H2  O   H1  H2  O   H1  H2  O   H1  H2  O   H1  H2  O   H1  H2  
O   H1  H2  O   H1  H2  O   H1  H2  O   H1  H2  O   H1  H2  O   H1  H2  O   H1  
H2  O   H1  H2  O   H1  H2  O   H1  H2  O   H1  H2  O   H1  H2  O   H1  H2  O   
H1  H2  O   H1  H2  O   H1  H2  O   H1  H2  O   H1  H2  O   H1  H2  O   H1  H2  
O   H1  H2  O   H1  H2  O   H1  H2  O   H1  H2  O   H1  H2  O   H1  H2  O   H1  
H2  O   H1  H2  O   H1  H2  O   H1  H2  O   H1  H2  O   H1  H2  O   H1  H2  O   
H1  H2  O   H1  H2  O   H1  H2  O   H1  H2  O   H1  H2  O   H1  H2  O   H1  H2  
O   H1  H2  O   H1  H2  O   H1  H2  O   H1  H2  O   H1  H2  O   H1  H2  O   H1  
H2  O   H1  H2  O   H1  H2  O   H1  H2  O   H1  H2  O   H1  H2  O   H1  H2  O   
H1  H2  O   H1  H2  O   H1  H2  O   H1  H2  O   H1  H2  O   H1  H2  O   H1  H2  
O   H1  H2  O   H1  H2  O   H1  H2  O   H1  H2  O   H1  H2  O   H1  H2  O   H1  
H2  O   H1  H2  O   H1  H2  O   H1  H2  O   H1  H2  O   H1  H2  O   H1  H2  O   
H1  H2  O   H1  H2  O   H1  H2  O   H1  H2  O   H1  H2  O   H1  H2  O   H1  H2  
O   H1  H2  O   H1  H2  O   H1  H2  O   H1  H2  O   H1  H2  O   H1  H2  O   H1  
H2  O   H1  H2  O   H1  H2  O   H1  H2  O   H1  H2  O   H1  H2  O   H1  H2  O   
H1  H2  O   H1  H2  O   H1  H2  O   H1  H2  O   H1  H2  O   H1  H2  O   H1  H2  
O   H1  H2  O   H1  H2  O   H1  H2  O   H1  H2  O   H1  H2  O   H1  H2  O   H1  
H2  O   H1  H2  O   H1  H2  O   H1  H2  O   H1  H2  O   H1  H2  O   H1  H2  O   
H1  H2  O   H1  H2  O   H1  H2  O   H1  H2  O   H1  H2  O   H1  H2  O   H1  H2  
O   H1  H2  O   H1  H2  O   H1  H2  O   H1  H2  O   H1  H2  O   H1  H2  O   H1  
H2  O   H1  H2  O   H1  H2  O   H1  H2  O   H1  H2  O   H1  H2  O   H1  H2  O   
H1  H2  O   H1  H2  O   H1  H2  O   H1  H2  O   H1  H2  O   H1  H2  O   H1  H2  
O   H1  H2  O   H1  H2  O   H1  H2  O   H1  H2  O   H1  H2  O   H1  H2  O   H1  
H2  O   H1  H2  O   H1  H2  O   H1  H2  O   H1  H2  O   H1  H2  O   H1  H2  O   
H1  H2  O   H1  H2  O   H1  H2  O   H1  H2  O   H1  H2  O   H1  H2  O   H1  H2  
O   H1  H2  O   H1  H2  O   H1  H2  O   H1  H2  O   H1  H2  O   H1  H2  O   H1  
H2  O   H1  H2  O   H1  H2  O   H1  H2  O   H1  H2  O   H1  H2  O   H1  H2  O   
H1  H2  O   H1  H2  O   H1  H2  O   H1  H2  O   H1  H2  O   H1  H2  O   H1  H2  
O   H1  H2  O   H1  H2  O   H1  H2  O   H1  H2  O   H1  H2  O   H1  H2  O   H1  
H2  O   H1  H2  O   H1  H2  O   H1  H2  O   H1  H2  O   H1  H2  O   H1  H2  O   
H1  H2  O   H1  H2  O   H1  H2  O   H1  H2  O   H1  H2  O   H1  H2  O   H1  H2  
O   H1  H2  O   H1  H2  O   H1  H2  O   H1  H2  O   H1  H2  O   H1  H2  O   H1  
H2  O   H1  H2  O   H1  H2  O   H1  H2  O   H1  H2  O   H1  H2  O   H1  H2  O   
H1  H2  O   H1  H2  O   H1  H2  O   H1  H2  O   H1  H2  O   H1  H2  O   H1  H2  
O   H1  H2  O   H1  H2  O   H1  H2  O   H1  H2  O   H1  H2  O   H1  H2  O   H1  
H2  O   H1  H2  O   H1  H2  O   H1  H2  O   H1  H2  O   H1  H2  O   H1  H2  O   
H1  H2  O   H1  H2  O   H1  H2  O   H1  H2  O   H1  H2  O   H1  H2  O   H1  H2  
O   H1  H2  O   H1  H2  O   H1  H2  O   H1  H2  O   H1  H2  O   H1  H2  O   H1  
H2  O   H1  H2  O   H1  H2  O   H1  H2  O   H1  H2  O   H1  H2  O   H1  H2  O   
H1  H2  O   H1  H2  O   H1  H2  O   H1  H2  O   H1  H2  O   H1  H2  O   H1  H2  
O   H1  H2  O   H1  H2  O   H1  H2  O   H1  H2  O   H1  H2  O   H1  H2  O   H1  
H2  O   H1  H2  O   H1  H2  O   H1  H2  O   H1  H2  O   H1  H2  O   H1  H2  O   
H1  H2  O   H1  H2  O   H1  H2  O   H1  H2  O   H1  H2  O   H1  H2  O   H1  H2  
O   H1  H2  O   H1  H2  O   H1  H2  O   H1  H2  O   H1  H2  O   H1  H2  O   H1  
H2  O   H1  H2  O   H1  H2  O   H1  H2  O   H1  H2  O   H1  H2  O   H1  H2  O   
H1  H2  O   H1  H2  O   H1  H2  O   H1  H2  O   H1  H2  O   H1  H2  O   H1  H2  
O   H1  H2  O   H1  H2  O   H1  H2  O   H1  H2  O   H1  H2  O   H1  H2  O   H1  
H2  O   H1  H2  O   H1  H2  O   H1  H2  O   H1  H2  O   H1  H2  O   H1  H2  O   
H1  H2  O   H1  H2  O   H1  H2  O   H1  H2  O   H1  H2  O   H1  H2  O   H1  H2  
O   H1  H2  O   H1  H2  O   H1  H2  O   H1  H2  O   H1  H2  O   H1  H2  O   H1  
H2  O   H1  H2  O   H1  H2  O   H1  H2  O   H1  H2  O   H1  H2  O   H1  H2  O   
H1  H2  O   H1  H2  O   H1  H2  O   H1  H2  O   H1  H2  O   H1  H2  O   H1  H2  
O   H1  H2  O   H1  H2  O   H1  H2  O   H1  H2  O   H1  H2  O   H1  H2  O   H1  
H2  O   H1  H2  O   H1  H2  O   H1  H2  O   H1  H2  O   H1  H2  O   H1  H2  O   
H1  H2  O   H1  H2  O   H1  H2  O   H1  H2  O   H1  H2  O   H1  H2  O   H1  H2  
O   H1  H2  O   H1  H2  O   H1  H2  O   H1  H2  O   H1  H2  O   H1  H2  O   H1  
H2  O   H1  H2  O   H1  H2  O   H1  H2  O   H1  H2  O   H1  H2  O   H1  H2  O   
H1  H2  O   H1  H2  O   H1  H2  O   H1  H2  O   H1  H2  O   H1  H2  O   H1  H2  
O   H1  H2  O   H1  H2  O   H1  H2  O   H1  H2  O   H1  H2  O   H1  H2  O   H1  
H2  O   H1  H2  O   H1  H2  O   H1  H2  O   H1  H2  O   H1  H2  O   H1  H2  O   
H1  H2  O   H1  H2  O   H1  H2  O   H1  H2  O   H1  H2  O   H1  H2  O   H1  H2  
O   H1  H2  O   H1  H2  O   H1  H2  O   H1  H2  O   H1  H2  O   H1  H2  O   H1  
H2  O   H1  H2  O   H1  H2  O   H1  H2  O   H1  H2  O   H1  H2  O   H1  H2  O   
H1  H2  O   H1  H2  O   H1  H2  O   H1  H2  O   H1  H2  O   H1  H2  O   H1  H2  
O   H1  H2  O   H1  H2  O   H1  H2  O   H1  H2  O   H1  H2  O   H1  H2  O   H1  
H2  O   H1  H2  O   H1  H2  O   H1  H2  O   H1  H2  O   H1  H2  O   H1  H2  O   
H1  H2  O   H1  H2  O   H1  H2  O   H1  H2  O   H1  H2  O   H1  H2  O   H1  H2  
O   H1  H2  O   H1  H2  O   H1  H2  O   H1  H2  O   H1  H2  O   H1  H2  O   H1  
H2  O   H1  H2  O   H1  H2  O   H1  H2  O   H1  H2  O   H1  H2  O   H1  H2  O   
H1  H2  O   H1  H2  O   H1  H2  O   H1  H2  O   H1  H2  O   H1  H2  O   H1  H2  
O   H1  H2  O   H1  H2  O   H1  H2  O   H1  H2  O   H1  H2  O   H1  H2  O   H1  
H2  O   H1  H2  O   H1  H2  O   H1  H2  O   H1  H2  O   H1  H2  O   H1  H2  O   
H1  H2  O   H1  H2  O   H1  H2  O   H1  H2  O   H1  H2  O   H1  H2  O   H1  H2  
O   H1  H2  O   H1  H2  O   H1  H2  O   H1  H2  O   H1  H2  O   H1  H2  O   H1  
H2  O   H1  H2  O   H1  H2  O   H1  H2  O   H1  H2  O   H1  H2  O   H1  H2  O   
H1  H2  O   H1  H2  O   H1  H2  O   H1  H2  O   H1  H2  O   H1  H2  O   H1  H2  
O   H1  H2  O   H1  H2  O   H1  H2  O   H1  H2  O   H1  H2  O   H1  H2  O   H1  
H2  O   H1  H2  O   H1  H2  O   H1  H2  O   H1  H2  O   H1  H2  O   H1  H2  O   
H1  H2  O   H1  H2  O   H1  H2  O   H1  H2  O   H1  H2  O   H1  H2  O   H1  H2  
O   H1  H2  O   H1  H2  O   H1  H2  O   H1  H2  O   H1  H2  O   H1  H2  O   H1  
H2  O   H1  H2  O   H1  H2  O   H1  H2  O   H1  H2  O   H1  H2  O   H1  H2  O   
H1  H2  O   H1  H2  O   H1  H2  O   H1  H2  O   H1  H2  O   H1  H2  O   H1  H2  
O   H1  H2  O   H1  H2  O   H1  H2  O   H1  H2  O   H1  H2  O   H1  H2  O   H1  
H2  O   H1  H2  O   H1  H2  O   H1  H2  O   H1  H2  O   H1  H2  O   H1  H2  O   
H1  H2  O   H1  H2  O   H1  H2  O   H1  H2  O   H1  H2  O   H1  H2  O   H1  H2  
O   H1  H2  O   H1  H2  O   H1  H2  O   H1  H2  O   H1  H2  O   H1  H2  O   H1  
H2  O   H1  H2  O   H1  H2  O   H1  H2  O   H1  H2  O   H1  H2  O   H1  H2  O   
H1  H2  O   H1  H2  O   H1  H2  O   H1  H2  O   H1  H2  O   H1  H2  O   H1  H2  
O   H1  H2  O   H1  H2  O   H1  H2  O   H1  H2  O   H1  H2  O   H1  H2  O   H1  
H2  O   H1  H2  O   H1  H2  O   H1  H2  O   H1  H2  O   H1  H2  O   H1  H2  O   
H1  H2  O   H1  H2  O   H1  H2  O   H1  H2  O   H1  H2  O   H1  H2  O   H1  H2  
O   H1  H2  O   H1  H2  O   H1  H2  O   H1  H2  O   H1  H2  O   H1  H2  O   H1  
H2  O   H1  H2  O   H1  H2  O   H1  H2  O   H1  H2  O   H1  H2  O   H1  H2  O   
H1  H2  O   H1  H2  O   H1  H2  O   H1  H2  O   H1  H2  O   H1  H2  O   H1  H2  
O   H1  H2  O   H1  H2  O   H1  H2  O   H1  H2  O   H1  H2  O   H1  H2  O   H1  
H2  O   H1  H2  O   H1  H2  O   H1  H2  O   H1  H2  O   H1  H2  O   H1  H2  O   
H1  H2  O   H1  H2  O   H1  H2  O   H1  H2  O   H1  H2  O   H1  H2  O   H1  H2  
O   H1  H2  O   H1  H2  O   H1  H2  O   H1  H2  O   H1  H2  O   H1  H2  O   H1  
H2  O   H1  H2  O   H1  H2  O   H1  H2  O   H1  H2  O   H1  H2  O   H1  H2  O   
H1  H2  O   H1  H2  O   H1  H2  O   H1  H2  O   H1  H2  O   H1  H2  O   H1  H2  
O   H1  H2  O   H1  H2  O   H1  H2  O   H1  H2  O   H1  H2  O   H1  H2  O   H1  
H2  O   H1  H2  O   H1  H2  O   H1  H2  O   H1  H2  O   H1  H2  O   H1  H2  O   
H1  H2  O   H1  H2  O   H1  H2  O   H1  H2  O   H1  H2  O   H1  H2  O   H1  H2  
O   H1  H2  O   H1  H2  O   H1  H2  O   H1  H2  O   H1  H2  O   H1  H2  O   H1  
H2  O   H1  H2  O   H1  H2  O   H1  H2  O   H1  H2  O   H1  H2  O   H1  H2  O   
H1  H2  O   H1  H2  O   H1  H2  O   H1  H2  O   H1  H2  O   H1  H2  O   H1  H2  
O   H1  H2  O   H1  H2  O   H1  H2  O   H1  H2  O   H1  H2  O   H1  H2  O   H1  
H2  O   H1  H2  O   H1  H2  O   H1  H2  O   H1  H2  O   H1  H2  O   H1  H2  O   
H1  H2  O   H1  H2  O   H1  H2  O   H1  H2  O   H1  H2  O   H1  H2  O   H1  H2  
O   H1  H2  O   H1  H2  O   H1  H2  O   H1  H2  O   H1  H2  O   H1  H2  O   H1  
H2  O   H1  H2  O   H1  H2  O   H1  H2  O   H1  H2  O   H1  H2  O   H1  H2  O   
H1  H2  O   H1  H2  O   H1  H2  O   H1  H2  O   H1  H2  O   H1  H2  O   H1  H2  
O   H1  H2  O   H1  H2  O   H1  H2  O   H1  H2  O   H1  H2  O   H1  H2  O   H1  
H2  O   H1  H2  O   H1  H2  O   H1  H2  O   H1  H2  O   H1  H2  O   H1  H2  O   
H1  H2  O   H1  H2  O   H1  H2  O   H1  H2  O   H1  H2  O   H1  H2  O   H1  H2  
O   H1  H2  O   H1  H2  O   H1  H2  O   H1  H2  O   H1  H2  O   H1  H2  O   H1  
H2  O   H1  H2  O   H1  H2  O   H1  H2  O   H1  H2  O   H1  H2  O   H1  H2  O   
H1  H2  O   H1  H2  O   H1  H2  O   H1  H2  O   H1  H2  O   H1  H2  O   H1  H2  
O   H1  H2  O   H1  H2  O   H1  H2  O   H1  H2  O   H1  H2  O   H1  H2  O   H1  
H2  O   H1  H2  O   H1  H2  O   H1  H2  O   H1  H2  O   H1  H2  O   H1  H2  O   
H1  H2  O   H1  H2  O   H1  H2  O   H1  H2  O   H1  H2  O   H1  H2  O   H1  H2  
O   H1  H2  O   H1  H2  O   H1  H2  O   H1  H2  O   H1  H2  O   H1  H2  O   H1  
H2  O   H1  H2  O   H1  H2  O   H1  H2  O   H1  H2  O   H1  H2  O   H1  H2  O   
H1  H2  O   H1  H2  O   H1  H2  O   H1  H2  O   H1  H2  O   H1  H2  O   H1  H2  
O   H1  H2  O   H1  H2  O   H1  H2  O   H1  H2  O   H1  H2  O   H1  H2  O   H1  
H2  O   H1  H2  O   H1  H2  O   H1  H2  O   H1  H2  O   H1  H2  O   H1  H2  O   
H1  H2  O   H1  H2  O   H1  H2  O   H1  H2  O   H1  H2  O   H1  H2  O   H1  H2  
O   H1  H2  O   H1  H2  O   H1  H2  O   H1  H2  O   H1  H2  O   H1  H2  O   H1  
H2  O   H1  H2  O   H1  H2  O   H1  H2  O   H1  H2  O   H1  H2  O   H1  H2  O   
H1  H2  O   H1  H2  O   H1  H2  O   H1  H2  O   H1  H2  O   H1  H2  O   H1  H2  
O   H1  H2  O   H1  H2  O   H1  H2  O   H1  H2  O   H1  H2  O   H1  H2  O   H1  
H2  O   H1  H2  O   H1  H2  O   H1  H2  O   H1  H2  O   H1  H2  O   H1  H2  O   
H1  H2  O   H1  H2  O   H1  H2  O   H1  H2  O   H1  H2  O   H1  H2  O   H1  H2  
O   H1  H2  O   H1  H2  O   H1  H2  O   H1  H2  O   H1  H2  O   H1  H2  O   H1  
H2  O   H1  H2  O   H1  H2  O   H1  H2  O   H1  H2  O   H1  H2  O   H1  H2  O   
H1  H2  O   H1  H2  O   H1  H2  O   H1  H2  O   H1  H2  O   H1  H2  O   H1  H2  
O   H1  H2  O   H1  H2  O   H1  H2  O   H1  H2  O   H1  H2  O   H1  H2  O   H1  
H2  O   H1  H2  O   H1  H2  O   H1  H2  O   H1  H2  O   H1  H2  O   H1  H2  O   
H1  H2  O   H1  H2  O   H1  H2  O   H1  H2  O   H1  H2  O   H1  H2  O   H1  H2  
O   H1  H2  O   H1  H2  O   H1  H2  O   H1  H2  O   H1  H2  O   H1  H2  O   H1  
H2  O   H1  H2  O   H1  H2  O   H1  H2  O   H1  H2  O   H1  H2  O   H1  H2  O   
H1  H2  O   H1  H2  O   H1  H2  O   H1  H2  O   H1  H2  O   H1  H2  O   H1  H2  
O   H1  H2  O   H1  H2  O   H1  H2  O   H1  H2  O   H1  H2  O   H1  H2  O   H1  
H2  O   H1  H2  O   H1  H2  O   H1  H2  O   H1  H2  O   H1  H2  O   H1  H2  O   
H1  H2  O   H1  H2  O   H1  H2  O   H1  H2  O   H1  H2  O   H1  H2  O   H1  H2  
O   H1  H2  O   H1  H2  O   H1  H2  O   H1  H2  O   H1  H2  O   H1  H2  O   H1  
H2  O   H1  H2  O   H1  H2  O   H1  H2  O   H1  H2  O   H1  H2  O   H1  H2  O   
H1  H2  O   H1  H2  O   H1  H2  O   H1  H2  O   H1  H2  O   H1  H2  O   H1  H2  
O   H1  H2  O   H1  H2  O   H1  H2  O   H1  H2  O   H1  H2  O   H1  H2  O   H1  
H2  O   H1  H2  O   H1  H2  O   H1  H2  O   H1  H2  O   H1  H2  O   H1  H2  O   
H1  H2  O   H1  H2  O   H1  H2  O   H1  H2  O   H1  H2  O   H1  H2  O   H1  H2  
O   H1  H2  O   H1  H2  O   H1  H2  O   H1  H2  O   H1  H2  O   H1  H2  O   H1  
H2  O   H1  H2  O   H1  H2  O   H1  H2  O   H1  H2  O   H1  H2  O   H1  H2  O   
H1  H2  O   H1  H2  O   H1  H2  O   H1  H2  O   H1  H2  O   H1  H2  O   H1  H2  
O   H1  H2  O   H1  H2  O   H1  H2  O   H1  H2  O   H1  H2  O   H1  H2  O   H1  
H2  O   H1  H2  O   H1  H2  O   H1  H2  O   H1  H2  O   H1  H2  O   H1  H2  O   
H1  H2  O   H1  H2  O   H1  H2  O   H1  H2  O   H1  H2  O   H1  H2  O   H1  H2  
O   H1  H2  O   H1  H2  O   H1  H2  O   H1  H2  O   H1  H2  O   H1  H2  O   H1  
H2  O   H1  H2  O   H1  H2  O   H1  H2  O   H1  H2  O   H1  H2  O   H1  H2  O   
H1  H2  O   H1  H2  O   H1  H2  O   H1  H2  O   H1  H2  O   H1  H2  O   H1  H2  
O   H1  H2  O   H1  H2  O   H1  H2  O   H1  H2  O   H1  H2  O   H1  H2  O   H1  
H2  O   H1  H2  O   H1  H2  O   H1  H2  O   H1  H2  O   H1  H2  O   H1  H2  O   
H1  H2  O   H1  H2  O   H1  H2  O   H1  H2  O   H1  H2  O   H1  H2  O   H1  H2  
O   H1  H2  O   H1  H2  O   H1  H2  O   H1  H2  O   H1  H2  O   H1  H2  O   H1  
H2  O   H1  H2  O   H1  H2  O   H1  H2  O   H1  H2  O   H1  H2  O   H1  H2  O   
H1  H2  O   H1  H2  O   H1  H2  O   H1  H2  O   H1  H2  O   H1  H2  O   H1  H2  
O   H1  H2  O   H1  H2  O   H1  H2  O   H1  H2  O   H1  H2  O   H1  H2  O   H1  
H2  O   H1  H2  O   H1  H2  O   H1  H2  O   H1  H2  O   H1  H2  O   H1  H2  O   
H1  H2  O   H1  H2  O   H1  H2  O   H1  H2  O   H1  H2  O   H1  H2  O   H1  H2  
O   H1  H2  O   H1  H2  O   H1  H2  O   H1  H2  O   H1  H2  O   H1  H2  O   H1  
H2  O   H1  H2  O   H1  H2  O   H1  H2  O   H1  H2  O   H1  H2  O   H1  H2  O   
H1  H2  O   H1  H2  O   H1  H2  O   H1  H2  O   H1  H2  O   H1  H2  O   H1  H2  
O   H1  H2  O   H1  H2  O   H1  H2  O   H1  H2  O   H1  H2  O   H1  H2  O   H1  
H2  O   H1  H2  O   H1  H2  O   H1  H2  O   H1  H2  O   H1  H2  O   H1  H2  O   
H1  H2  O   H1  H2  O   H1  H2  O   H1  H2  O   H1  H2  O   H1  H2  O   H1  H2  
O   H1  H2  O   H1  H2  O   H1  H2  O   H1  H2  O   H1  H2  O   H1  H2  O   H1  
H2  O   H1  H2  O   H1  H2  O   H1  H2  O   H1  H2  O   H1  H2  O   H1  H2  O   
H1  H2  O   H1  H2  O   H1  H2  O   H1  H2  O   H1  H2  O   H1  H2  O   H1  H2  
O   H1  H2  O   H1  H2  O   H1  H2  O   H1  H2  O   H1  H2  O   H1  H2  O   H1  
H2  O   H1  H2  O   H1  H2  O   H1  H2  O   H1  H2  O   H1  H2  O   H1  H2  O   
H1  H2  O   H1  H2  O   H1  H2  O   H1  H2  O   H1  H2  O   H1  H2  O   H1  H2  
O   H1  H2  O   H1  H2  O   H1  H2  O   H1  H2  O   H1  H2  O   H1  H2  O   H1  
H2  O   H1  H2  O   H1  H2  O   H1  H2  O   H1  H2  O   H1  H2  O   H1  H2  O   
H1  H2  O   H1  H2  O   H1  H2  O   H1  H2  O   H1  H2  O   H1  H2  O   H1  H2  
O   H1  H2  O   H1  H2  O   H1  H2  O   H1  H2  O   H1  H2  O   H1  H2  O   H1  
H2  O   H1  H2  O   H1  H2  O   H1  H2  O   H1  H2  O   H1  H2  O   H1  H2  O   
H1  H2  O   H1  H2  O   H1  H2  O   H1  H2  O   H1  H2  O   H1  H2  O   H1  H2  
O   H1  H2  O   H1  H2  O   H1  H2  O   H1  H2  O   H1  H2  O   H1  H2  O   H1  
H2  O   H1  H2  O   H1  H2  O   H1  H2  O   H1  H2  O   H1  H2  O   H1  H2  O   
H1  H2  O   H1  H2  O   H1  H2  O   H1  H2  O   H1  H2  O   H1  H2  O   H1  H2  
O   H1  H2  O   H1  H2  O   H1  H2  O   H1  H2  O   H1  H2  O   H1  H2  O   H1  
H2  O   H1  H2  O   H1  H2  O   H1  H2  O   H1  H2  O   H1  H2  O   H1  H2  O   
H1  H2  O   H1  H2  O   H1  H2  O   H1  H2  O   H1  H2  O   H1  H2  O   H1  H2  
O   H1  H2  O   H1  H2  O   H1  H2  O   H1  H2  O   H1  H2  O   H1  H2  O   H1  
H2  O   H1  H2  O   H1  H2  O   H1  H2  O   H1  H2  O   H1  H2  O   H1  H2  O   
H1  H2  O   H1  H2  O   H1  H2  O   H1  H2  O   H1  H2  O   H1  H2  O   H1  H2  
O   H1  H2  O   H1  H2  O   H1  H2  O   H1  H2  O   H1  H2  O   H1  H2  O   H1  
H2  O   H1  H2  O   H1  H2  O   H1  H2  O   H1  H2  O   H1  H2  O   H1  H2  O   
H1  H2  O   H1  H2  O   H1  H2  O   H1  H2  O   H1  H2  O   H1  H2  O   H1  H2  
O   H1  H2  O   H1  H2  O   H1  H2  O   H1  H2  O   H1  H2  O   H1  H2  O   H1  
H2  O   H1  H2  O   H1  H2  O   H1  H2  O   H1  H2  O   H1  H2  O   H1  H2  O   
H1  H2  O   H1  H2  O   H1  H2  O   H1  H2  O   H1  H2  O   H1  H2  O   H1  H2  
O   H1  H2  O   H1  H2  O   H1  H2  O   H1  H2  O   H1  H2  O   H1  H2  O   H1  
H2  O   H1  H2  O   H1  H2  O   H1  H2  O   H1  H2  O   H1  H2  O   H1  H2  O   
H1  H2  O   H1  H2  O   H1  H2  O   H1  H2  O   H1  H2  O   H1  H2  O   H1  H2  
O   H1  H2  O   H1  H2  O   H1  H2  O   H1  H2  O   H1  H2  O   H1  H2  O   H1  
H2  O   H1  H2  O   H1  H2  O   H1  H2  O   H1  H2  O   H1  H2  O   H1  H2  O   
H1  H2  O   H1  H2  O   H1  H2  O   H1  H2  O   H1  H2  O   H1  H2  O   H1  H2  
O   H1  H2  O   H1  H2  O   H1  H2  O   H1  H2  O   H1  H2  O   H1  H2  O   H1  
H2  O   H1  H2  O   H1  H2  O   H1  H2  O   H1  H2  O   H1  H2  O   H1  H2  O   
H1  H2  O   H1  H2  O   H1  H2  O   H1  H2  O   H1  H2  O   H1  H2  O   H1  H2  
O   H1  H2  O   H1  H2  O   H1  H2  O   H1  H2  O   H1  H2  O   H1  H2  O   H1  
H2  O   H1  H2  O   H1  H2  O   H1  H2  O   H1  H2  O   H1  H2  O   H1  H2  O   
H1  H2  O   H1  H2  O   H1  H2  O   H1  H2  O   H1  H2  O   H1  H2  O   H1  H2  
O   H1  H2  O   H1  H2  O   H1  H2  O   H1  H2  O   H1  H2  O   H1  H2  O   H1  
H2  O   H1  H2  O   H1  H2  O   H1  H2  O   H1  H2  O   H1  H2  O   H1  H2  O   
H1  H2  O   H1  H2  O   H1  H2  O   H1  H2  O   H1  H2  O   H1  H2  O   H1  H2  
O   H1  H2  O   H1  H2  O   H1  H2  O   H1  H2  O   H1  H2  O   H1  H2  O   H1  
H2  O   H1  H2  O   H1  H2  O   H1  H2  O   H1  H2  O   H1  H2  O   H1  H2  O   
H1  H2  O   H1  H2  O   H1  H2  O   H1  H2  O   H1  H2  O   H1  H2  O   H1  H2  
O   H1  H2  O   H1  H2  O   H1  H2  O   H1  H2  O   H1  H2  O   H1  H2  O   H1  
H2  O   H1  H2  O   H1  H2  O   H1  H2  O   H1  H2  O   H1  H2  O   H1  H2  O   
H1  H2  O   H1  H2  O   H1  H2  O   H1  H2  O   H1  H2  O   H1  H2  O   H1  H2  
O   H1  H2  O   H1  H2  O   H1  H2  O   H1  H2  O   H1  H2  O   H1  H2  O   H1  
H2  O   H1  H2  O   H1  H2  O   H1  H2  O   H1  H2  O   H1  H2  O   H1  H2  O   
H1  H2  O   H1  H2  O   H1  H2  O   H1  H2  O   H1  H2  O   H1  H2  O   H1  H2  
O   H1  H2  O   H1  H2  O   H1  H2  O   H1  H2  O   H1  H2  O   H1  H2  O   H1  
H2  O   H1  H2  O   H1  H2  O   H1  H2  O   H1  H2  O   H1  H2  O   H1  H2  O   
H1  H2  O   H1  H2  O   H1  H2  O   H1  H2  O   H1  H2  O   H1  H2  O   H1  H2  
O   H1  H2  O   H1  H2  O   H1  H2  O   H1  H2  O   H1  H2  O   H1  H2  O   H1  
H2  O   H1  H2  O   H1  H2  O   H1  H2  O   H1  H2  O   H1  H2  O   H1  H2  O   
H1  H2  O   H1  H2  O   H1  H2  O   H1  H2  O   H1  H2  O   H1  H2  O   H1  H2  
O   H1  H2  O   H1  H2  O   H1  H2  O   H1  H2  O   H1  H2  O   H1  H2  O   H1  
H2  O   H1  H2  O   H1  H2  O   H1  H2  O   H1  H2  O   H1  H2  O   H1  H2  O   
H1  H2  O   H1  H2  O   H1  H2  O   H1  H2  O   H1  H2  O   H1  H2  O   H1  H2  
O   H1  H2  O   H1  H2  O   H1  H2  O   H1  H2  O   H1  H2  O   H1  H2  O   H1  
H2  O   H1  H2  O   H1  H2  O   H1  H2  O   H1  H2  O   H1  H2  O   H1  H2  O   
H1  H2  O   H1  H2  O   H1  H2  O   H1  H2  O   H1  H2  O   H1  H2  O   H1  H2  
O   H1  H2  O   H1  H2  O   H1  H2  O   H1  H2  O   H1  H2  O   H1  H2  O   H1  
H2  O   H1  H2  O   H1  H2  O   H1  H2  O   H1  H2  O   H1  H2  O   H1  H2  O   
H1  H2  O   H1  H2  O   H1  H2  O   H1  H2  O   H1  H2  O   H1  H2  O   H1  H2  
O   H1  H2  O   H1  H2  O   H1  H2  O   H1  H2  O   H1  H2  O   H1  H2  O   H1  
H2  O   H1  H2  O   H1  H2  O   H1  H2  O   H1  H2  O   H1  H2  O   H1  H2  O   
H1  H2  O   H1  H2  O   H1  H2  O   H1  H2  O   H1  H2  O   H1  H2  O   H1  H2  
O   H1  H2  O   H1  H2  O   H1  H2  O   H1  H2  O   H1  H2  O   H1  H2  O   H1  
H2  O   H1  H2  O   H1  H2  O   H1  H2  O   H1  H2  O   H1  H2  O   H1  H2  O   
H1  H2  O   H1  H2  O   H1  H2  O   H1  H2  O   H1  H2  O   H1  H2  O   H1  H2  
O   H1  H2  O   H1  H2  O   H1  H2  O   H1  H2  O   H1  H2  O   H1  H2  O   H1  
H2  O   H1  H2  O   H1  H2  O   H1  H2  O   H1  H2  O   H1  H2  O   H1  H2  O   
H1  H2  O   H1  H2  O   H1  H2  O   H1  H2  O   H1  H2  O   H1  H2  O   H1  H2  
O   H1  H2  O   H1  H2  O   H1  H2  O   H1  H2  O   H1  H2  O   H1  H2  O   H1  
H2  O   H1  H2  O   H1  H2  O   H1  H2  O   H1  H2  O   H1  H2  O   H1  H2  O   
H1  H2  O   H1  H2  O   H1  H2  O   H1  H2  O   H1  H2  O   H1  H2  O   H1  H2  
O   H1  H2  O   H1  H2  O   H1  H2  O   H1  H2  O   H1  H2  O   H1  H2  O   H1  
H2  O   H1  H2  O   H1  H2  O   H1  H2  O   H1  H2  O   H1  H2  O   H1  H2  O   
H1  H2  O   H1  H2  O   H1  H2  O   H1  H2  O   H1  H2  O   H1  H2  O   H1  H2  
O   H1  H2  O   H1  H2  O   H1  H2  O   H1  H2  O   H1  H2  O   H1  H2  O   H1  
H2  O   H1  H2  O   H1  H2  O   H1  H2  O   H1  H2  O   H1  H2  O   H1  H2  O   
H1  H2  O   H1  H2  O   H1  H2  O   H1  H2  O   H1  H2  O   H1  H2  O   H1  H2  
O   H1  H2  O   H1  H2  O   H1  H2  O   H1  H2  O   H1  H2  O   H1  H2  O   H1  
H2  O   H1  H2  O   H1  H2  O   H1  H2  O   H1  H2  O   H1  H2  O   H1  H2  O   
H1  H2  O   H1  H2  O   H1  H2  O   H1  H2  O   H1  H2  O   H1  H2  O   H1  H2  
O   H1  H2  O   H1  H2  O   H1  H2  O   H1  H2  O   H1  H2  O   H1  H2  O   H1  
H2  O   H1  H2  O   H1  H2  O   H1  H2  O   H1  H2  O   H1  H2  O   H1  H2  O   
H1  H2  O   H1  H2  O   H1  H2  O   H1  H2  O   H1  H2  O   H1  H2  O   H1  H2  
O   H1  H2  O   H1  H2  O   H1  H2  O   H1  H2  O   H1  H2  O   H1  H2  O   H1  
H2  O   H1  H2  O   H1  H2  O   H1  H2  O   H1  H2  O   H1  H2  O   H1  H2  O   
H1  H2  O   H1  H2  O   H1  H2  O   H1  H2  O   H1  H2  O   H1  H2  O   H1  H2  
O   H1  H2  O   H1  H2  O   H1  H2  O   H1  H2  O   H1  H2  O   H1  H2  O   H1  
H2  O   H1  H2  O   H1  H2  O   H1  H2  O   H1  H2  O   H1  H2  O   H1  H2  O   
H1  H2  O   H1  H2  O   H1  H2  O   H1  H2  O   H1  H2  O   H1  H2  O   H1  H2  
O   H1  H2  O   H1  H2  O   H1  H2  O   H1  H2  O   H1  H2  O   H1  H2  O   H1  
H2  O   H1  H2  O   H1  H2  O   H1  H2  O   H1  H2  O   H1  H2  O   H1  H2  O   
H1  H2  O   H1  H2  O   H1  H2  O   H1  H2  O   H1  H2  O   H1  H2  O   H1  H2  
O   H1  H2  O   H1  H2  O   H1  H2  O   H1  H2  O   H1  H2  O   H1  H2  O   H1  
H2  O   H1  H2  O   H1  H2  O   H1  H2  O   H1  H2  O   H1  H2  O   H1  H2  O   
H1  H2  O   H1  H2  O   H1  H2  O   H1  H2  O   H1  H2  O   H1  H2  O   H1  H2  
O   H1  H2  O   H1  H2  O   H1  H2  O   H1  H2  O   H1  H2  O   H1  H2  O   H1  
H2  O   H1  H2  O   H1  H2  O   H1  H2  O   H1  H2  O   H1  H2  O   H1  H2  O   
H1  H2  O   H1  H2  O   H1  H2  O   H1  H2  O   H1  H2  O   H1  H2  O   H1  H2  
O   H1  H2  O   H1  H2  O   H1  H2  O   H1  H2  O   H1  H2  O   H1  H2  O   H1  
H2  O   H1  H2  O   H1  H2  O   H1  H2  O   H1  H2  O   H1  H2  O   H1  H2  O   
H1  H2  O   H1  H2  O   H1  H2  O   H1  H2  O   H1  H2  O   H1  H2  O   H1  H2  
O   H1  H2  O   H1  H2  O   H1  H2  O   H1  H2  O   H1  H2  O   H1  H2  O   H1  
H2  O   H1  H2  O   H1  H2  O   H1  H2  O   H1  H2  O   H1  H2  O   H1  H2  O   
H1  H2  O   H1  H2  O   H1  H2  O   H1  H2  O   H1  H2  O   H1  H2  O   H1  H2  
O   H1  H2  O   H1  H2  O   H1  H2  O   H1  H2  O   H1  H2  O   H1  H2  O   H1  
H2  O   H1  H2  O   H1  H2  O   H1  H2  O   H1  H2  O   H1  H2  O   H1  H2  O   
H1  H2  O   H1  H2  O   H1  H2  O   H1  H2  O   H1  H2  O   H1  H2  O   H1  H2  
O   H1  H2  O   H1  H2  O   H1  H2  O   H1  H2  O   H1  H2  O   H1  H2  O   H1  
H2  O   H1  H2  O   H1  H2  O   H1  H2  O   H1  H2  O   H1  H2  O   H1  H2  O   
H1  H2  O   H1  H2  O   H1  H2  O   H1  H2  O   H1  H2  O   H1  H2  O   H1  H2  
O   H1  H2  O   H1  H2  O   H1  H2  O   H1  H2  O   H1  H2  O   H1  H2  O   H1  
H2  O   H1  H2  O   H1  H2  O   H1  H2  O   H1  H2  O   H1  H2  O   H1  H2  O   
H1  H2  O   H1  H2  O   H1  H2  O   H1  H2  O   H1  H2  O   H1  H2  O   H1  H2  
O   H1  H2  O   H1  H2  O   H1  H2  O   H1  H2  O   H1  H2  O   H1  H2  O   H1  
H2  O   H1  H2  O   H1  H2  O   H1  H2  O   H1  H2  O   H1  H2  O   H1  H2  O   
H1  H2  O   H1  H2  O   H1  H2  O   H1  H2  O   H1  H2  O   H1  H2  O   H1  H2  
O   H1  H2  O   H1  H2  O   H1  H2  O   H1  H2  O   H1  H2  O   H1  H2  O   H1  
H2  O   H1  H2  O   H1  H2  O   H1  H2  O   H1  H2  O   H1  H2  O   H1  H2  O   
H1  H2  O   H1  H2  O   H1  H2  O   H1  H2  O   H1  H2  O   H1  H2  O   H1  H2  
O   H1  H2  O   H1  H2  O   H1  H2  O   H1  H2  O   H1  H2  O   H1  H2  O   H1  
H2  O   H1  H2  O   H1  H2  O   H1  H2  O   H1  H2  O   H1  H2  O   H1  H2  O   
H1  H2  O   H1  H2  O   H1  H2  O   H1  H2  O   H1  H2  O   H1  H2  O   H1  H2  
O   H1  H2  O   H1  H2  O   H1  H2  O   H1  H2  O   H1  H2  O   H1  H2  O   H1  
H2  O   H1  H2  O   H1  H2  O   H1  H2  O   H1  H2  O   H1  H2  O   H1  H2  O   
H1  H2  O   H1  H2  O   H1  H2  O   H1  H2  O   H1  H2  O   H1  H2  O   H1  H2  
O   H1  H2  O   H1  H2  O   H1  H2  O   H1  H2  O   H1  H2  O   H1  H2  O   H1  
H2  O   H1  H2  O   H1  H2  O   H1  H2  O   H1  H2  O   H1  H2  O   H1  H2  O   
H1  H2  O   H1  H2  O   H1  H2  O   H1  H2  O   H1  H2  O   H1  H2  O   H1  H2  
O   H1  H2  O   H1  H2  O   H1  H2  O   H1  H2  O   H1  H2  O   H1  H2  O   H1  
H2  O   H1  H2  O   H1  H2  O   H1  H2  O   H1  H2  O   H1  H2  O   H1  H2  O   
H1  H2  O   H1  H2  O   H1  H2  O   H1  H2  O   H1  H2  O   H1  H2  O   H1  H2  
O   H1  H2  O   H1  H2  O   H1  H2  O   H1  H2  O   H1  H2  O   H1  H2  O   H1  
H2  O   H1  H2  O   H1  H2  O   H1  H2  O   H1  H2  O   H1  H2  O   H1  H2  O   
H1  H2  O   H1  H2  O   H1  H2  O   H1  H2  O   H1  H2  O   H1  H2  O   H1  H2  
O   H1  H2  O   H1  H2  O   H1  H2  O   H1  H2  O   H1  H2  O   H1  H2  O   H1  
H2  O   H1  H2  O   H1  H2  O   H1  H2  O   H1  H2  O   H1  H2  O   H1  H2  O   
H1  H2  O   H1  H2  O   H1  H2  O   H1  H2  O   H1  H2  O   H1  H2  O   H1  H2  
O   H1  H2  O   H1  H2  O   H1  H2  O   H1  H2  O   H1  H2  O   H1  H2  O   H1  
H2  O   H1  H2  O   H1  H2  O   H1  H2  O   H1  H2  O   H1  H2  O   H1  H2  O   
H1  H2  O   H1  H2  O   H1  H2  O   H1  H2  O   H1  H2  O   H1  H2  O   H1  H2  
O   H1  H2  O   H1  H2  O   H1  H2  O   H1  H2  O   H1  H2  O   H1  H2  O   H1  
H2  O   H1  H2  O   H1  H2  O   H1  H2  O   H1  H2  O   H1  H2  O   H1  H2  O   
H1  H2  O   H1  H2  O   H1  H2  O   H1  H2  O   H1  H2  O   H1  H2  O   H1  H2  
O   H1  H2  O   H1  H2  O   H1  H2  O   H1  H2  O   H1  H2  O   H1  H2  O   H1  
H2  O   H1  H2  O   H1  H2  O   H1  H2  O   H1  H2  O   H1  H2  O   H1  H2  O   
H1  H2  O   H1  H2  O   H1  H2  O   H1  H2  O   H1  H2  O   H1  H2  O   H1  H2  
O   H1  H2  O   H1  H2  O   H1  H2  O   H1  H2  O   H1  H2  O   H1  H2  O   H1  
H2  O   H1  H2  O   H1  H2  O   H1  H2  O   H1  H2  O   H1  H2  O   H1  H2  O   
H1  H2  O   H1  H2  O   H1  H2  O   H1  H2  O   H1  H2  O   H1  H2  O   H1  H2  
O   H1  H2  O   H1  H2  O   H1  H2  O   H1  H2  O   H1  H2  O   H1  H2  O   H1  
H2  O   H1  H2  O   H1  H2  O   H1  H2  O   H1  H2  O   H1  H2  O   H1  H2  O   
H1  H2  O   H1  H2  O   H1  H2  O   H1  H2  O   H1  H2  O   H1  H2  O   H1  H2  
O   H1  H2  O   H1  H2  O   H1  H2  O   H1  H2  O   H1  H2  O   H1  H2  O   H1  
H2  O   H1  H2  O   H1  H2  O   H1  H2  O   H1  H2  O   H1  H2  O   H1  H2  O   
H1  H2  O   H1  H2  O   H1  H2  O   H1  H2  O   H1  H2  O   H1  H2  O   H1  H2  
O   H1  H2  O   H1  H2  O   H1  H2  O   H1  H2  O   H1  H2  O   H1  H2  O   H1  
H2  O   H1  H2  O   H1  H2  O   H1  H2  O   H1  H2  O   H1  H2  O   H1  H2  O   
H1  H2  O   H1  H2  O   H1  H2  O   H1  H2  O   H1  H2  O   H1  H2  O   H1  H2  
O   H1  H2  O   H1  H2  O   H1  H2  O   H1  H2  O   H1  H2  O   H1  H2  O   H1  
H2  O   H1  H2  O   H1  H2  O   H1  H2  O   H1  H2  O   H1  H2  O   H1  H2  O   
H1  H2  O   H1  H2  O   H1  H2  O   H1  H2  O   H1  H2  O   H1  H2  O   H1  H2  
O   H1  H2  O   H1  H2  O   H1  H2  O   H1  H2  O   H1  H2  O   H1  H2  O   H1  
H2  O   H1  H2  O   H1  H2  O   H1  H2  O   H1  H2  O   H1  H2  O   H1  H2  O   
H1  H2  O   H1  H2  O   H1  H2  O   H1  H2  O   H1  H2  O   H1  H2  O   H1  H2  
O   H1  H2  O   H1  H2  O   H1  H2  O   H1  H2  O   H1  H2  O   H1  H2  O   H1  
H2  O   H1  H2  O   H1  H2  O   H1  H2  O   H1  H2  O   H1  H2  O   H1  H2  O   
H1  H2  O   H1  H2  O   H1  H2  O   H1  H2  O   H1  H2  O   H1  H2  O   H1  H2  
O   H1  H2  O   H1  H2  O   H1  H2  O   H1  H2  O   H1  H2  O   H1  H2  O   H1  
H2  O   H1  H2  O   H1  H2  O   H1  H2  O   H1  H2  O   H1  H2  O   H1  H2  O   
H1  H2  O   H1  H2  O   H1  H2  O   H1  H2  O   H1  H2  O   H1  H2  O   H1  H2  
O   H1  H2  O   H1  H2  O   H1  H2  O   H1  H2  O   H1  H2  O   H1  H2  O   H1  
H2  O   H1  H2  O   H1  H2  O   H1  H2  O   H1  H2  O   H1  H2  O   H1  H2  O   
H1  H2  O   H1  H2  O   H1  H2  O   H1  H2  O   H1  H2  O   H1  H2  O   H1  H2  
O   H1  H2  O   H1  H2  O   H1  H2  O   H1  H2  O   H1  H2  O   H1  H2  O   H1  
H2  O   H1  H2  O   H1  H2  O   H1  H2  O   H1  H2  O   H1  H2  O   H1  H2  O   
H1  H2  O   H1  H2  O   H1  H2  O   H1  H2  O   H1  H2  O   H1  H2  O   H1  H2  
O   H1  H2  O   H1  H2  O   H1  H2  O   H1  H2  O   H1  H2  O   H1  H2  O   H1  
H2  O   H1  H2  O   H1  H2  O   H1  H2  O   H1  H2  O   H1  H2  O   H1  H2  O   
H1  H2  O   H1  H2  O   H1  H2  O   H1  H2  O   H1  H2  O   H1  H2  O   H1  H2  
O   H1  H2  O   H1  H2  O   H1  H2  O   H1  H2  O   H1  H2  O   H1  H2  O   H1  
H2  O   H1  H2  O   H1  H2  O   H1  H2  O   H1  H2  O   H1  H2  O   H1  H2  O   
H1  H2  O   H1  H2  O   H1  H2  O   H1  H2  O   H1  H2  O   H1  H2  O   H1  H2  
O   H1  H2  O   H1  H2  O   H1  H2  O   H1  H2  O   H1  H2  O   H1  H2  O   H1  
H2  O   H1  H2  O   H1  H2  O   H1  H2  O   H1  H2  O   H1  H2  O   H1  H2  O   
H1  H2  O   H1  H2  O   H1  H2  O   H1  H2  O   H1  H2  O   H1  H2  O   H1  H2  
O   H1  H2  O   H1  H2  O   H1  H2  O   H1  H2  O   H1  H2  O   H1  H2  O   H1  
H2  O   H1  H2  O   H1  H2  O   H1  H2  O   H1  H2  O   H1  H2  O   H1  H2  O   
H1  H2  O   H1  H2  O   H1  H2  O   H1  H2  O   H1  H2  O   H1  H2  O   H1  H2  
O   H1  H2  O   H1  H2  O   H1  H2  O   H1  H2  O   H1  H2  O   H1  H2  O   H1  
H2  O   H1  H2  O   H1  H2  O   H1  H2  O   H1  H2  O   H1  H2  O   H1  H2  O   
H1  H2  O   H1  H2  O   H1  H2  O   H1  H2  O   H1  H2  O   H1  H2  O   H1  H2  
O   H1  H2  O   H1  H2  O   H1  H2  O   H1  H2  O   H1  H2  O   H1  H2  O   H1  
H2  O   H1  H2  O   H1  H2  O   H1  H2  O   H1  H2  O   H1  H2  O   H1  H2  O   
H1  H2  O   H1  H2  O   H1  H2  O   H1  H2  O   H1  H2  O   H1  H2  O   H1  H2  
O   H1  H2  O   H1  H2  O   H1  H2  O   H1  H2  O   H1  H2  O   H1  H2  O   H1  
H2  O   H1  H2  O   H1  H2  O   H1  H2  O   H1  H2  O   H1  H2  O   H1  H2  O   
H1  H2  O   H1  H2  O   H1  H2  O   H1  H2  O   H1  H2  O   H1  H2  O   H1  H2  
O   H1  H2  O   H1  H2  O   H1  H2  O   H1  H2  O   H1  H2  O   H1  H2  O   H1  
H2  O   H1  H2  O   H1  H2  O   H1  H2  O   H1  H2  O   H1  H2  O   H1  H2  O   
H1  H2  O   H1  H2  O   H1  H2  O   H1  H2  O   H1  H2  O   H1  H2  O   H1  H2  
O   H1  H2  O   H1  H2  O   H1  H2  O   H1  H2  O   H1  H2  O   H1  H2  O   H1  
H2  O   H1  H2  O   H1  H2  O   H1  H2  O   H1  H2  O   H1  H2  O   H1  H2  O   
H1  H2  O   H1  H2  O   H1  H2  O   H1  H2  O   H1  H2  O   H1  H2  O   H1  H2  
O   H1  H2  O   H1  H2  O   H1  H2  O   H1  H2  O   H1  H2  O   H1  H2  O   H1  
H2  O   H1  H2  O   H1  H2  O   H1  H2  O   H1  H2  O   H1  H2  O   H1  H2  O   
H1  H2  O   H1  H2  O   H1  H2  O   H1  H2  O   H1  H2  O   H1  H2  O   H1  H2  
O   H1  H2  O   H1  H2  O   H1  H2  O   H1  H2  O   H1  H2  O   H1  H2  O   H1  
H2  O   H1  H2  O   H1  H2  O   H1  H2  O   H1  H2  O   H1  H2  O   H1  H2  O   
H1  H2  O   H1  H2  O   H1  H2  O   H1  H2  O   H1  H2  O   H1  H2  O   H1  H2  
O   H1  H2  O   H1  H2  O   H1  H2  O   H1  H2  O   H1  H2  O   H1  H2  O   H1  
H2  O   H1  H2  O   H1  H2  O   H1  H2  O   H1  H2  O   H1  H2  O   H1  H2  O   
H1  H2  O   H1  H2  O   H1  H2  O   H1  H2  O   H1  H2  O   H1  H2  O   H1  H2  
O   H1  H2  O   H1  H2  O   H1  H2  O   H1  H2  O   H1  H2  O   H1  H2  O   H1  
H2  O   H1  H2  O   H1  H2  O   H1  H2  O   H1  H2  O   H1  H2  O   H1  H2  O   
H1  H2  O   H1  H2  O   H1  H2  O   H1  H2  O   H1  H2  O   H1  H2  O   H1  H2  
O   H1  H2  O   H1  H2  O   H1  H2  O   H1  H2  O   H1  H2  O   H1  H2  O   H1  
H2  O   H1  H2  O   H1  H2  O   H1  H2  O   H1  H2  O   H1  H2  O   H1  H2  O   
H1  H2  O   H1  H2  O   H1  H2  O   H1  H2  O   H1  H2  O   H1  H2  O   H1  H2  
O   H1  H2  O   H1  H2  O   H1  H2  O   H1  H2  O   H1  H2  O   H1  H2  O   H1  
H2  O   H1  H2  O   H1  H2  O   H1  H2  O   H1  H2  O   H1  H2  O   H1  H2  O   
H1  H2  O   H1  H2  O   H1  H2  O   H1  H2  O   H1  H2  O   H1  H2  O   H1  H2  
O   H1  H2  O   H1  H2  O   H1  H2  O   H1  H2  O   H1  H2  O   H1  H2  O   H1  
H2  O   H1  H2  O   H1  H2  O   H1  H2  O   H1  H2  O   H1  H2  O   H1  H2  O   
H1  H2  O   H1  H2  O   H1  H2  O   H1  H2  O   H1  H2  O   H1  H2  O   H1  H2  
O   H1  H2  O   H1  H2  O   H1  H2  O   H1  H2  O   H1  H2  O   H1  H2  O   H1  
H2  O   H1  H2  O   H1  H2  O   H1  H2  O   H1  H2  O   H1  H2  O   H1  H2  O   
H1  H2  O   H1  H2  O   H1  H2  O   H1  H2  O   H1  H2  O   H1  H2  O   H1  H2  
O   H1  H2  O   H1  H2  O   H1  H2  O   H1  H2  O   H1  H2  O   H1  H2  O   H1  
H2  O   H1  H2  O   H1  H2  O   H1  H2  O   H1  H2  O   H1  H2  O   H1  H2  O   
H1  H2  O   H1  H2  O   H1  H2  O   H1  H2  O   H1  H2  O   H1  H2  O   H1  H2  
O   H1  H2  O   H1  H2  O   H1  H2  O   H1  H2  O   H1  H2  O   H1  H2  O   H1  
H2  O   H1  H2  O   H1  H2  O   H1  H2  O   H1  H2  O   H1  H2  O   H1  H2  O   
H1  H2  O   H1  H2  O   H1  H2  O   H1  H2  O   H1  H2  O   H1  H2  O   H1  H2  
O   H1  H2  O   H1  H2  O   H1  H2  O   H1  H2  O   H1  H2  O   H1  H2  O   H1  
H2  O   H1  H2  O   H1  H2  O   H1  H2  O   H1  H2  O   H1  H2  O   H1  H2  O   
H1  H2  O   H1  H2  O   H1  H2  O   H1  H2  O   H1  H2  O   H1  H2  O   H1  H2  
O   H1  H2  O   H1  H2  O   H1  H2  O   H1  H2  O   H1  H2  O   H1  H2  O   H1  
H2  O   H1  H2  O   H1  H2  O   H1  H2  O   H1  H2  O   H1  H2  O   H1  H2  O   
H1  H2  O   H1  H2  O   H1  H2  O   H1  H2  O   H1  H2  O   H1  H2  O   H1  H2  
O   H1  H2  O   H1  H2  O   H1  H2  O   H1  H2  O   H1  H2  O   H1  H2  O   H1  
H2  O   H1  H2  O   H1  H2  O   H1  H2  O   H1  H2  O   H1  H2  O   H1  H2  O   
H1  H2  O   H1  H2  O   H1  H2  O   H1  H2  O   H1  H2  O   H1  H2  O   H1  H2  
O   H1  H2  O   H1  H2  O   H1  H2  O   H1  H2  O   H1  H2  O   H1  H2  O   H1  
H2  O   H1  H2  O   H1  H2  O   H1  H2  O   H1  H2  O   H1  H2  O   H1  H2  O   
H1  H2  O   H1  H2  O   H1  H2  O   H1  H2  O   H1  H2  O   H1  H2  O   H1  H2  
O   H1  H2  O   H1  H2  O   H1  H2  O   H1  H2  O   H1  H2  O   H1  H2  O   H1  
H2  O   H1  H2  O   H1  H2  O   H1  H2  O   H1  H2  O   H1  H2  O   H1  H2  O   
H1  H2  O   H1  H2  O   H1  H2  O   H1  H2  O   H1  H2  O   H1  H2  O   H1  H2  
O   H1  H2  O   H1  H2  O   H1  H2  O   H1  H2  O   H1  H2  O   H1  H2  O   H1  
H2  O   H1  H2  O   H1  H2  O   H1  H2  O   H1  H2  O   H1  H2  O   H1  H2  O   
H1  H2  O   H1  H2  O   H1  H2  O   H1  H2  O   H1  H2  O   H1  H2  O   H1  H2  
O   H1  H2  O   H1  H2  O   H1  H2  O   H1  H2  O   H1  H2  O   H1  H2  O   H1  
H2  O   H1  H2  O   H1  H2  O   H1  H2  O   H1  H2  O   H1  H2  O   H1  H2  O   
H1  H2  O   H1  H2  O   H1  H2  O   H1  H2  O   H1  H2  O   H1  H2  O   H1  H2  
O   H1  H2  O   H1  H2  O   H1  H2  O   H1  H2  O   H1  H2  O   H1  H2  O   H1  
H2  O   H1  H2  O   H1  H2  O   H1  H2  O   H1  H2  O   H1  H2  O   H1  H2  O   
H1  H2  O   H1  H2  O   H1  H2  O   H1  H2  O   H1  H2  O   H1  H2  O   H1  H2  
O   H1  H2  O   H1  H2  O   H1  H2  O   H1  H2  O   H1  H2  O   H1  H2  O   H1  
H2  O   H1  H2  O   H1  H2  O   H1  H2  O   H1  H2  O   H1  H2  O   H1  H2  O   
H1  H2  O   H1  H2  O   H1  H2  O   H1  H2  O   H1  H2  O   H1  H2  O   H1  H2  
O   H1  H2  O   H1  H2  O   H1  H2  O   H1  H2  O   H1  H2  O   H1  H2  O   H1  
H2  O   H1  H2  O   H1  H2  O   H1  H2  O   H1  H2  O   H1  H2  O   H1  H2  O   
H1  H2  O   H1  H2  O   H1  H2  O   H1  H2  O   H1  H2  O   H1  H2  O   H1  H2  
O   H1  H2  O   H1  H2  O   H1  H2  O   H1  H2  O   H1  H2  O   H1  H2  O   H1  
H2  O   H1  H2  O   H1  H2  O   H1  H2  O   H1  H2  O   H1  H2  O   H1  H2  O   
H1  H2  O   H1  H2  O   H1  H2  O   H1  H2  O   H1  H2  O   H1  H2  O   H1  H2  
O   H1  H2  O   H1  H2  O   H1  H2  O   H1  H2  O   H1  H2  O   H1  H2  O   H1  
H2  O   H1  H2  O   H1  H2  O   H1  H2  O   H1  H2  O   H1  H2  O   H1  H2  O   
H1  H2  O   H1  H2  O   H1  H2  O   H1  H2  O   H1  H2  O   H1  H2  O   H1  H2  
O   H1  H2  O   H1  H2  O   H1  H2  O   H1  H2  O   H1  H2  O   H1  H2  O   H1  
H2  O   H1  H2  O   H1  H2  O   H1  H2  O   H1  H2  O   H1  H2  O   H1  H2  O   
H1  H2  O   H1  H2  O   H1  H2  O   H1  H2  O   H1  H2  O   H1  H2  O   H1  H2  
O   H1  H2  O   H1  H2  O   H1  H2  O   H1  H2  O   H1  H2  O   H1  H2  O   H1  
H2  O   H1  H2  O   H1  H2  O   H1  H2  O   H1  H2  O   H1  H2  O   H1  H2  O   
H1  H2  O   H1  H2  O   H1  H2  O   H1  H2  O   H1  H2  O   H1  H2  O   H1  H2  
O   H1  H2  O   H1  H2  O   H1  H2  O   H1  H2  O   H1  H2  O   H1  H2  O   H1  
H2  O   H1  H2  O   H1  H2  O   H1  H2  O   H1  H2  O   H1  H2  O   H1  H2  O   
H1  H2  O   H1  H2  O   H1  H2  O   H1  H2  O   H1  H2  O   H1  H2  O   H1  H2  
O   H1  H2  O   H1  H2  O   H1  H2  O   H1  H2  O   H1  H2  O   H1  H2  O   H1  
H2  O   H1  H2  O   H1  H2  O   H1  H2  O   H1  H2  O   H1  H2  O   H1  H2  O   
H1  H2  O   H1  H2  O   H1  H2  O   H1  H2  O   H1  H2  O   H1  H2  O   H1  H2  
O   H1  H2  O   H1  H2  O   H1  H2  O   H1  H2  O   H1  H2  O   H1  H2  O   H1  
H2  O   H1  H2  O   H1  H2  O   H1  H2  O   H1  H2  O   H1  H2  O   H1  H2  O   
H1  H2  O   H1  H2  O   H1  H2  O   H1  H2  O   H1  H2  O   H1  H2  O   H1  H2  
O   H1  H2  O   H1  H2  O   H1  H2  O   H1  H2  O   H1  H2  O   H1  H2  O   H1  
H2  O   H1  H2  O   H1  H2  O   H1  H2  O   H1  H2  O   H1  H2  O   H1  H2  O   
H1  H2  O   H1  H2  O   H1  H2  O   H1  H2  O   H1  H2  O   H1  H2  O   H1  H2  
O   H1  H2  O   H1  H2  O   H1  H2  O   H1  H2  O   H1  H2  O   H1  H2  O   H1  
H2  O   H1  H2  O   H1  H2  O   H1  H2  O   H1  H2  O   H1  H2  O   H1  H2  O   
H1  H2  O   H1  H2  O   H1  H2  O   H1  H2  O   H1  H2  O   H1  H2  O   H1  H2  
O   H1  H2  O   H1  H2  O   H1  H2  O   H1  H2  O   H1  H2  O   H1  H2  O   H1  
H2  O   H1  H2  O   H1  H2  O   H1  H2  O   H1  H2  O   H1  H2  O   H1  H2  O   
H1  H2  O   H1  H2  O   H1  H2  O   H1  H2  O   H1  H2  O   H1  H2  O   H1  H2  
O   H1  H2  O   H1  H2  O   H1  H2  O   H1  H2  O   H1  H2  O   H1  H2  O   H1  
H2  O   H1  H2  O   H1  H2  O   H1  H2  O   H1  H2  O   H1  H2  O   H1  H2  O   
H1  H2  O   H1  H2  O   H1  H2  O   H1  H2  O   H1  H2  O   H1  H2  O   H1  H2  
O   H1  H2  O   H1  H2  O   H1  H2  O   H1  H2  O   H1  H2  O   H1  H2  O   H1  
H2  O   H1  H2  O   H1  H2  O   H1  H2  O   H1  H2  O   H1  H2  O   H1  H2  O   
H1  H2  O   H1  H2  O   H1  H2  O   H1  H2  O   H1  H2  O   H1  H2  O   H1  H2  
O   H1  H2  O   H1  H2  O   H1  H2  O   H1  H2  O   H1  H2  O   H1  H2  O   H1  
H2  O   H1  H2  O   H1  H2  O   H1  H2  O   H1  H2  O   H1  H2  O   H1  H2  O   
H1  H2  O   H1  H2  O   H1  H2  O   H1  H2  O   H1  H2  O   H1  H2  O   H1  H2  
O   H1  H2  O   H1  H2  O   H1  H2  O   H1  H2  O   H1  H2  O   H1  H2  O   H1  
H2  O   H1  H2  O   H1  H2  O   H1  H2  O   H1  H2  O   H1  H2  O   H1  H2  O   
H1  H2  O   H1  H2  O   H1  H2  O   H1  H2  O   H1  H2  O   H1  H2  O   H1  H2  
O   H1  H2  O   H1  H2  O   H1  H2  O   H1  H2  O   H1  H2  O   H1  H2  O   H1  
H2  O   H1  H2  O   H1  H2  O   H1  H2  O   H1  H2  O   H1  H2  O   H1  H2  O   
H1  H2  O   H1  H2  O   H1  H2  O   H1  H2  O   H1  H2  O   H1  H2  O   H1  H2  
O   H1  H2  O   H1  H2  O   H1  H2  O   H1  H2  O   H1  H2  O   H1  H2  O   H1  
H2  O   H1  H2  O   H1  H2  O   H1  H2  O   H1  H2  O   H1  H2  O   H1  H2  O   
H1  H2  O   H1  H2  O   H1  H2  O   H1  H2  O   H1  H2  O   H1  H2  O   H1  H2  
O   H1  H2  O   H1  H2  O   H1  H2  O   H1  H2  O   H1  H2  O   H1  H2  O   H1  
H2  O   H1  H2  O   H1  H2  O   H1  H2  O   H1  H2  O   H1  H2  O   H1  H2  O   
H1  H2  O   H1  H2  O   H1  H2  O   H1  H2  O   H1  H2  O   H1  H2  O   H1  H2  
O   H1  H2  O   H1  H2  O   H1  H2  O   H1  H2  O   H1  H2  O   H1  H2  O   H1  
H2  O   H1  H2  O   H1  H2  O   H1  H2  O   H1  H2  O   H1  H2  O   H1  H2  O   
H1  H2  O   H1  H2  O   H1  H2  O   H1  H2  O   H1  H2  O   H1  H2  O   H1  H2  
O   H1  H2  O   H1  H2  O   H1  H2  O   H1  H2  O   H1  H2  O   H1  H2  O   H1  
H2  O   H1  H2  O   H1  H2  O   H1  H2  O   H1  H2  O   H1  H2  O   H1  H2  O   
H1  H2  O   H1  H2  O   H1  H2  O   H1  H2  O   H1  H2  O   H1  H2  O   H1  H2  
O   H1  H2  O   H1  H2  O   H1  H2  O   H1  H2  O   H1  H2  O   H1  H2  O   H1  
H2  O   H1  H2  O   H1  H2  O   H1  H2  O   H1  H2  O   H1  H2  O   H1  H2  O   
H1  H2  O   H1  H2  O   H1  H2  O   H1  H2  O   H1  H2  O   H1  H2  O   H1  H2  
O   H1  H2  O   H1  H2  O   H1  H2  O   H1  H2  O   H1  H2  O   H1  H2  O   H1  
H2  O   H1  H2  O   H1  H2  O   H1  H2  O   H1  H2  O   H1  H2  O   H1  H2  O   
H1  H2  O   H1  H2  O   H1  H2  O   H1  H2  O   H1  H2  O   H1  H2  O   H1  H2  
O   H1  H2  O   H1  H2  O   H1  H2  O   H1  H2  O   H1  H2  O   H1  H2  O   H1  
H2  O   H1  H2  O   H1  H2  O   H1  H2  O   H1  H2  O   H1  H2  O   H1  H2  O   
H1  H2  O   H1  H2  O   H1  H2  O   H1  H2  O   H1  H2  O   H1  H2  O   H1  H2  
O   H1  H2  O   H1  H2  O   H1  H2  O   H1  H2  O   H1  H2  O   H1  H2  O   H1  
H2  O   H1  H2  O   H1  H2  O   H1  H2  O   H1  H2  O   H1  H2  O   H1  H2  O   
H1  H2  O   H1  H2  O   H1  H2  O   H1  H2  O   H1  H2  O   H1  H2  O   H1  H2  
O   H1  H2  O   H1  H2  O   H1  H2  O   H1  H2  O   H1  H2  O   H1  H2  O   H1  
H2  O   H1  H2  O   H1  H2  O   H1  H2  O   H1  H2  O   H1  H2  O   H1  H2  O   
H1  H2  O   H1  H2  O   H1  H2  O   H1  H2  O   H1  H2  O   H1  H2  O   H1  H2  
O   H1  H2  O   H1  H2  O   H1  H2  O   H1  H2  O   H1  H2  O   H1  H2  O   H1  
H2  O   H1  H2  O   H1  H2  O   H1  H2  O   H1  H2  O   H1  H2  O   H1  H2  O   
H1  H2  O   H1  H2  O   H1  H2  O   H1  H2  O   H1  H2  O   H1  H2  O   H1  H2  
O   H1  H2  O   H1  H2  O   H1  H2  O   H1  H2  O   H1  H2  O   H1  H2  O   H1  
H2  O   H1  H2  O   H1  H2  O   H1  H2  O   H1  H2  O   H1  H2  O   H1  H2  O   
H1  H2  O   H1  H2  O   H1  H2  O   H1  H2  O   H1  H2  O   H1  H2  O   H1  H2  
O   H1  H2  O   H1  H2  O   H1  H2  O   H1  H2  O   H1  H2  O   H1  H2  O   H1  
H2  O   H1  H2  O   H1  H2  O   H1  H2  O   H1  H2  O   H1  H2  O   H1  H2  O   
H1  H2  O   H1  H2  O   H1  H2  O   H1  H2  O   H1  H2  O   H1  H2  O   H1  H2  
O   H1  H2  O   H1  H2  O   H1  H2  O   H1  H2  O   H1  H2  O   H1  H2  O   H1  
H2  O   H1  H2  O   H1  H2  O   H1  H2  O   H1  H2  O   H1  H2  O   H1  H2  O   
H1  H2  O   H1  H2  O   H1  H2  O   H1  H2  O   H1  H2  O   H1  H2  O   H1  H2  
O   H1  H2  O   H1  H2  O   H1  H2  O   H1  H2  O   H1  H2  O   H1  H2  O   H1  
H2  O   H1  H2  O   H1  H2  O   H1  H2  O   H1  H2  O   H1  H2  O   H1  H2  O   
H1  H2  O   H1  H2  O   H1  H2  O   H1  H2  O   H1  H2  O   H1  H2  O   H1  H2  
O   H1  H2  O   H1  H2  O   H1  H2  O   H1  H2  O   H1  H2  O   H1  H2  O   H1  
H2  O   H1  H2  O   H1  H2  O   H1  H2  O   H1  H2  O   H1  H2  O   H1  H2  O   
H1  H2  O   H1  H2  O   H1  H2  O   H1  H2  O   H1  H2  O   H1  H2  O   H1  H2  
O   H1  H2  O   H1  H2  O   H1  H2  O   H1  H2  O   H1  H2  O   H1  H2  O   H1  
H2  O   H1  H2  O   H1  H2  O   H1  H2  O   H1  H2  O   H1  H2  O   H1  H2  O   
H1  H2  O   H1  H2  O   H1  H2  O   H1  H2  O   H1  H2  O   H1  H2  O   H1  H2  
O   H1  H2  O   H1  H2  O   H1  H2  O   H1  H2  O   H1  H2  O   H1  H2  O   H1  
H2  O   H1  H2  O   H1  H2  O   H1  H2  O   H1  H2  O   H1  H2  O   H1  H2  O   
H1  H2  O   H1  H2  O   H1  H2  O   H1  H2  O   H1  H2  O   H1  H2  O   H1  H2  
O   H1  H2  O   H1  H2  O   H1  H2  O   H1  H2  O   H1  H2  O   H1  H2  O   H1  
H2  O   H1  H2  O   H1  H2  O   H1  H2  O   H1  H2  O   H1  H2  O   H1  H2  O   
H1  H2  O   H1  H2  O   H1  H2  O   H1  H2  O   H1  H2  O   H1  H2  O   H1  H2  
O   H1  H2  O   H1  H2  O   H1  H2  O   H1  H2  O   H1  H2  O   H1  H2  O   H1  
H2  O   H1  H2  O   H1  H2  O   H1  H2  O   H1  H2  O   H1  H2  O   H1  H2  O   
H1  H2  O   H1  H2  O   H1  H2  O   H1  H2  O   H1  H2  O   H1  H2  O   H1  H2  
O   H1  H2  O   H1  H2  O   H1  H2  O   H1  H2  O   H1  H2  O   H1  H2  O   H1  
H2  O   H1  H2  O   H1  H2  O   H1  H2  O   H1  H2  O   H1  H2  O   H1  H2  O   
H1  H2  O   H1  H2  O   H1  H2  O   H1  H2  O   H1  H2  O   H1  H2  O   H1  H2  
O   H1  H2  O   H1  H2  O   H1  H2  O   H1  H2  O   H1  H2  O   H1  H2  O   H1  
H2  O   H1  H2  O   H1  H2  O   H1  H2  O   H1  H2  O   H1  H2  O   H1  H2  O   
H1  H2  O   H1  H2  O   H1  H2  O   H1  H2  O   H1  H2  O   H1  H2  O   H1  H2  
O   H1  H2  O   H1  H2  O   H1  H2  O   H1  H2  O   H1  H2  O   H1  H2  O   H1  
H2  O   H1  H2  O   H1  H2  O   H1  H2  O   H1  H2  O   H1  H2  O   H1  H2  O   
H1  H2  O   H1  H2  O   H1  H2  O   H1  H2  O   H1  H2  O   H1  H2  O   H1  H2  
O   H1  H2  O   H1  H2  O   H1  H2  O   H1  H2  O   H1  H2  O   H1  H2  O   H1  
H2  O   H1  H2  O   H1  H2  O   H1  H2  O   H1  H2  O   H1  H2  O   H1  H2  O   
H1  H2  O   H1  H2  O   H1  H2  O   H1  H2  O   H1  H2  O   H1  H2  O   H1  H2  
O   H1  H2  O   H1  H2  O   H1  H2  O   H1  H2  O   H1  H2  O   H1  H2  O   H1  
H2  O   H1  H2  O   H1  H2  O   H1  H2  O   H1  H2  O   H1  H2  O   H1  H2  O   
H1  H2  O   H1  H2  O   H1  H2  O   H1  H2  O   H1  H2  O   H1  H2  O   H1  H2  
O   H1  H2  O   H1  H2  O   H1  H2  O   H1  H2  O   H1  H2  O   H1  H2  O   H1  
H2  O   H1  H2  O   H1  H2  O   H1  H2  O   H1  H2  O   H1  H2  O   H1  H2  O   
H1  H2  O   H1  H2  O   H1  H2  O   H1  H2  O   H1  H2  O   H1  H2  O   H1  H2  
O   H1  H2  O   H1  H2  O   H1  H2  O   H1  H2  O   H1  H2  O   H1  H2  O   H1  
H2  O   H1  H2  O   H1  H2  O   H1  H2  O   H1  H2  O   H1  H2  O   H1  H2  O   
H1  H2  O   H1  H2  O   H1  H2  O   H1  H2  O   H1  H2  O   H1  H2  O   H1  H2  
O   H1  H2  O   H1  H2  O   H1  H2  O   H1  H2  O   H1  H2  O   H1  H2  O   H1  
H2  O   H1  H2  O   H1  H2  O   H1  H2  O   H1  H2  O   H1  H2  O   H1  H2  O   
H1  H2  O   H1  H2  O   H1  H2  O   H1  H2  O   H1  H2  O   H1  H2  O   H1  H2  
O   H1  H2  O   H1  H2  O   H1  H2  O   H1  H2  O   H1  H2  O   H1  H2  O   H1  
H2  O   H1  H2  O   H1  H2  O   H1  H2  O   H1  H2  O   H1  H2  O   H1  H2  O   
H1  H2  O   H1  H2  O   H1  H2  O   H1  H2  O   H1  H2  O   H1  H2  O   H1  H2  
O   H1  H2  O   H1  H2  O   H1  H2  O   H1  H2  O   H1  H2  O   H1  H2  O   H1  
H2  O   H1  H2  O   H1  H2  O   H1  H2  O   H1  H2  O   H1  H2  O   H1  H2  O   
H1  H2  O   H1  H2  O   H1  H2  O   H1  H2  O   H1  H2  O   H1  H2  O   H1  H2  
O   H1  H2  O   H1  H2  O   H1  H2  O   H1  H2  O   H1  H2  O   H1  H2  O   H1  
H2  O   H1  H2  O   H1  H2  O   H1  H2  O   H1  H2  O   H1  H2  O   H1  H2  O   
H1  H2  O   H1  H2  O   H1  H2  O   H1  H2  O   H1  H2  O   H1  H2  O   H1  H2  
O   H1  H2  O   H1  H2  O   H1  H2  O   H1  H2  O   H1  H2  O   H1  H2  O   H1  
H2  O   H1  H2  O   H1  H2  O   H1  H2  O   H1  H2  O   H1  H2  O   H1  H2  O   
H1  H2  O   H1  H2  O   H1  H2  O   H1  H2  O   H1  H2  O   H1  H2  O   H1  H2  
O   H1  H2  O   H1  H2  O   H1  H2  O   H1  H2  O   H1  H2  O   H1  H2  O   H1  
H2  O   H1  H2  O   H1  H2  O   H1  H2  O   H1  H2  O   H1  H2  O   H1  H2  O   
H1  H2  O   H1  H2  O   H1  H2  O   H1  H2  O   H1  H2  O   H1  H2  O   H1  H2  
O   H1  H2  O   H1  H2  O   H1  H2  O   H1  H2  O   H1  H2  O   H1  H2  O   H1  
H2  O   H1  H2  O   H1  H2  O   H1  H2  O   H1  H2  O   H1  H2  O   H1  H2  O   
H1  H2  O   H1  H2  O   H1  H2  O   H1  H2  O   H1  H2  O   H1  H2  O   H1  H2  
O   H1  H2  O   H1  H2  O   H1  H2  O   H1  H2  O   H1  H2  O   H1  H2  O   H1  
H2  O   H1  H2  O   H1  H2  O   H1  H2  O   H1  H2  O   H1  H2  O   H1  H2  O   
H1  H2  O   H1  H2  O   H1  H2  O   H1  H2  O   H1  H2  O   H1  H2  O   H1  H2  
O   H1  H2  O   H1  H2  O   H1  H2  O   H1  H2  O   H1  H2  O   H1  H2  O   H1  
H2  O   H1  H2  O   H1  H2  O   H1  H2  O   H1  H2  O   H1  H2  O   H1  H2  O   
H1  H2  O   H1  H2  O   H1  H2  O   H1  H2  O   H1  H2  O   H1  H2  O   H1  H2  
O   H1  H2  O   H1  H2  O   H1  H2  O   H1  H2  O   H1  H2  O   H1  H2  O   H1  
H2  O   H1  H2  O   H1  H2  O   H1  H2  O   H1  H2  O   H1  H2  O   H1  H2  O   
H1  H2  O   H1  H2  O   H1  H2  O   H1  H2  O   H1  H2  O   H1  H2  O   H1  H2  
O   H1  H2  O   H1  H2  O   H1  H2  O   H1  H2  O   H1  H2  O   H1  H2  O   H1  
H2  O   H1  H2  O   H1  H2  O   H1  H2  O   H1  H2  O   H1  H2  O   H1  H2  O   
H1  H2  O   H1  H2  O   H1  H2  O   H1  H2  O   H1  H2  O   H1  H2  O   H1  H2  
O   H1  H2  O   H1  H2  O   H1  H2  O   H1  H2  O   H1  H2  O   H1  H2  O   H1  
H2  O   H1  H2  O   H1  H2  O   H1  H2  O   H1  H2  O   H1  H2  O   H1  H2  O   
H1  H2  O   H1  H2  O   H1  H2  O   H1  H2  O   H1  H2  O   H1  H2  O   H1  H2  
O   H1  H2  O   H1  H2  O   H1  H2  O   H1  H2  O   H1  H2  O   H1  H2  O   H1  
H2  O   H1  H2  O   H1  H2  O   H1  H2  O   H1  H2  O   H1  H2  O   H1  H2  O   
H1  H2  O   H1  H2  O   H1  H2  O   H1  H2  O   H1  H2  O   H1  H2  O   H1  H2  
O   H1  H2  O   H1  H2  O   H1  H2  O   H1  H2  O   H1  H2  O   H1  H2  O   H1  
H2  O   H1  H2  O   H1  H2  O   H1  H2  O   H1  H2  O   H1  H2  O   H1  H2  O   
H1  H2  O   H1  H2  O   H1  H2  O   H1  H2  O   H1  H2  O   H1  H2  O   H1  H2  
O   H1  H2  O   H1  H2  O   H1  H2  O   H1  H2  O   H1  H2  O   H1  H2  O   H1  
H2  O   H1  H2  O   H1  H2  O   H1  H2  O   H1  H2  O   H1  H2  O   H1  H2  O   
H1  H2  O   H1  H2  O   H1  H2  O   H1  H2  O   H1  H2  O   H1  H2  O   H1  H2  
O   H1  H2  O   H1  H2  O   H1  H2  O   H1  H2  O   H1  H2  O   H1  H2  O   H1  
H2  O   H1  H2  O   H1  H2  O   H1  H2  O   H1  H2  O   H1  H2  O   H1  H2  O   
H1  H2  O   H1  H2  O   H1  H2  O   H1  H2  O   H1  H2  O   H1  H2  O   H1  H2  
O   H1  H2  O   H1  H2  O   H1  H2  O   H1  H2  O   H1  H2  O   H1  H2  O   H1  
H2  O   H1  H2  O   H1  H2  O   H1  H2  O   H1  H2  O   H1  H2  O   H1  H2  O   
H1  H2  O   H1  H2  O   H1  H2  O   H1  H2  O   H1  H2  O   H1  H2  O   H1  H2  
O   H1  H2  O   H1  H2  O   H1  H2  O   H1  H2  O   H1  H2  O   H1  H2  O   H1  
H2  O   H1  H2  O   H1  H2  O   H1  H2  O   H1  H2  O   H1  H2  O   H1  H2  O   
H1  H2  O   H1  H2  O   H1  H2  O   H1  H2  O   H1  H2  O   H1  H2  O   H1  H2  
O   H1  H2  O   H1  H2  O   H1  H2  O   H1  H2  O   H1  H2  O   H1  H2  O   H1  
H2  O   H1  H2  O   H1  H2  O   H1  H2  O   H1  H2  O   H1  H2  O   H1  H2  O   
H1  H2  O   H1  H2  O   H1  H2  O   H1  H2  O   H1  H2  O   H1  H2  O   H1  H2  
O   H1  H2  O   H1  H2  O   H1  H2  O   H1  H2  O   H1  H2  O   H1  H2  O   H1  
H2  O   H1  H2  O   H1  H2  O   H1  H2  O   H1  H2  O   H1  H2  O   H1  H2  O   
H1  H2  O   H1  H2  O   H1  H2  O   H1  H2  O   H1  H2  O   H1  H2  O   H1  H2  
O   H1  H2  O   H1  H2  O   H1  H2  O   H1  H2  O   H1  H2  O   H1  H2  O   H1  
H2  O   H1  H2  O   H1  H2  O   H1  H2  O   H1  H2  O   H1  H2  O   H1  H2  O   
H1  H2  O   H1  H2  O   H1  H2  O   H1  H2  O   H1  H2  O   H1  H2  O   H1  H2  
O   H1  H2  O   H1  H2  O   H1  H2  O   H1  H2  O   H1  H2  O   H1  H2  O   H1  
H2  O   H1  H2  O   H1  H2  O   H1  H2  O   H1  H2  O   H1  H2  O   H1  H2  O   
H1  H2  O   H1  H2  O   H1  H2  O   H1  H2  O   H1  H2  O   H1  H2  O   H1  H2  
O   H1  H2  O   H1  H2  O   H1  H2  O   H1  H2  O   H1  H2  O   H1  H2  O   H1  
H2  O   H1  H2  O   H1  H2  O   H1  H2  O   H1  H2  O   H1  H2  O   H1  H2  O   
H1  H2  O   H1  H2  O   H1  H2  O   H1  H2  O   H1  H2  O   H1  H2  O   H1  H2  
O   H1  H2  O   H1  H2  O   H1  H2  O   H1  H2  O   H1  H2  O   H1  H2  O   H1  
H2  O   H1  H2  O   H1  H2  O   H1  H2  O   H1  H2  O   H1  H2  O   H1  H2  O   
H1  H2  O   H1  H2  O   H1  H2  O   H1  H2  O   H1  H2  O   H1  H2  O   H1  H2  
O   H1  H2  O   H1  H2  O   H1  H2  O   H1  H2  O   H1  H2  O   H1  H2  O   H1  
H2  O   H1  H2  O   H1  H2  O   H1  H2  O   H1  H2  O   H1  H2  O   H1  H2  O   
H1  H2  O   H1  H2  O   H1  H2  O   H1  H2  O   H1  H2  O   H1  H2  O   H1  H2  
O   H1  H2  O   H1  H2  O   H1  H2  O   H1  H2  O   H1  H2  O   H1  H2  O   H1  
H2  O   H1  H2  O   H1  H2  O   H1  H2  O   H1  H2  O   H1  H2  O   H1  H2  O   
H1  H2  O   H1  H2  O   H1  H2  O   H1  H2  O   H1  H2  O   H1  H2  O   H1  H2  
O   H1  H2  O   H1  H2  O   H1  H2  O   H1  H2  O   H1  H2  O   H1  H2  O   H1  
H2  O   H1  H2  O   H1  H2  O   H1  H2  O   H1  H2  O   H1  H2  O   H1  H2  O   
H1  H2  O   H1  H2  O   H1  H2  O   H1  H2  O   H1  H2  O   H1  H2  O   H1  H2  
O   H1  H2  O   H1  H2  O   H1  H2  O   H1  H2  O   H1  H2  O   H1  H2  O   H1  
H2  O   H1  H2  O   H1  H2  O   H1  H2  O   H1  H2  O   H1  H2  O   H1  H2  O   
H1  H2  O   H1  H2  O   H1  H2  O   H1  H2  O   H1  H2  O   H1  H2  O   H1  H2  
O   H1  H2  O   H1  H2  O   H1  H2  O   H1  H2  O   H1  H2  O   H1  H2  O   H1  
H2  O   H1  H2  O   H1  H2  O   H1  H2  O   H1  H2  O   H1  H2  O   H1  H2  O   
H1  H2  O   H1  H2  O   H1  H2  O   H1  H2  O   H1  H2  O   H1  H2  O   H1  H2  
O   H1  H2  O   H1  H2  O   H1  H2  O   H1  H2  O   H1  H2  O   H1  H2  O   H1  
H2  O   H1  H2  O   H1  H2  O   H1  H2  O   H1  H2  O   H1  H2  O   H1  H2  O   
H1  H2  O   H1  H2  O   H1  H2  O   H1  H2  O   H1  H2  O   H1  H2  O   H1  H2  
O   H1  H2  O   H1  H2  O   H1  H2  O   H1  H2  O   H1  H2  O   H1  H2  O   H1  
H2  O   H1  H2  O   H1  H2  O   H1  H2  O   H1  H2  O   H1  H2  O   H1  H2  O   
H1  H2  O   H1  H2  O   H1  H2  O   H1  H2  O   H1  H2  O   H1  H2  O   H1  H2  
O   H1  H2  O   H1  H2  O   H1  H2  O   H1  H2  O   H1  H2  O   H1  H2  O   H1  
H2  O   H1  H2  O   H1  H2  O   H1  H2  O   H1  H2  O   H1  H2  O   H1  H2  O   
H1  H2  O   H1  H2  O   H1  H2  O   H1  H2  O   H1  H2  O   H1  H2  O   H1  H2  
O   H1  H2  O   H1  H2  O   H1  H2  O   H1  H2  O   H1  H2  O   H1  H2  O   H1  
H2  O   H1  H2  O   H1  H2  O   H1  H2  O   H1  H2  O   H1  H2  O   H1  H2  O   
H1  H2  O   H1  H2  O   H1  H2  O   H1  H2  O   H1  H2  O   H1  H2  O   H1  H2  
O   H1  H2  O   H1  H2  O   H1  H2  O   H1  H2  O   H1  H2  O   H1  H2  O   H1  
H2  O   H1  H2  O   H1  H2  O   H1  H2  O   H1  H2  O   H1  H2  O   H1  H2  O   
H1  H2  O   H1  H2  O   H1  H2  O   H1  H2  O   H1  H2  O   H1  H2  O   H1  H2  
O   H1  H2  O   H1  H2  O   H1  H2  O   H1  H2  O   H1  H2  O   H1  H2  O   H1  
H2  O   H1  H2  O   H1  H2  O   H1  H2  O   H1  H2  O   H1  H2  O   H1  H2  O   
H1  H2  O   H1  H2  O   H1  H2  O   H1  H2  O   H1  H2  O   H1  H2  O   H1  H2  
O   H1  H2  O   H1  H2  O   H1  H2  O   H1  H2  O   H1  H2  O   H1  H2  O   H1  
H2  O   H1  H2  O   H1  H2  O   H1  H2  O   H1  H2  O   H1  H2  O   H1  H2  O   
H1  H2  O   H1  H2  O   H1  H2  O   H1  H2  O   H1  H2  O   H1  H2  O   H1  H2  
O   H1  H2  O   H1  H2  O   H1  H2  O   H1  H2  O   H1  H2  O   H1  H2  O   H1  
H2  O   H1  H2  O   H1  H2  O   H1  H2  O   H1  H2  O   H1  H2  O   H1  H2  O   
H1  H2  O   H1  H2  O   H1  H2  O   H1  H2  O   H1  H2  O   H1  H2  O   H1  H2  
O   H1  H2  O   H1  H2  O   H1  H2  O   H1  H2  O   H1  H2  O   H1  H2  O   H1  
H2  O   H1  H2  O   H1  H2  O   H1  H2  O   H1  H2  O   H1  H2  O   H1  H2  O   
H1  H2  O   H1  H2  O   H1  H2  O   H1  H2  O   H1  H2  O   H1  H2  O   H1  H2  
O   H1  H2  O   H1  H2  O   H1  H2  O   H1  H2  O   H1  H2  O   H1  H2  O   H1  
H2  O   H1  H2  O   H1  H2  O   H1  H2  O   H1  H2  O   H1  H2  O   H1  H2  O   
H1  H2  O   H1  H2  O   H1  H2  O   H1  H2  O   H1  H2  O   H1  H2  O   H1  H2  
O   H1  H2  O   H1  H2  O   H1  H2  O   H1  H2  O   H1  H2  O   H1  H2  O   H1  
H2  O   H1  H2  O   H1  H2  O   H1  H2  O   H1  H2  O   H1  H2  O   H1  H2  O   
H1  H2  O   H1  H2  O   H1  H2  O   H1  H2  O   H1  H2  O   H1  H2  O   H1  H2  
O   H1  H2  O   H1  H2  O   H1  H2  O   H1  H2  O   H1  H2  O   H1  H2  O   H1  
H2  O   H1  H2  O   H1  H2  O   H1  H2  O   H1  H2  O   H1  H2  O   H1  H2  O   
H1  H2  O   H1  H2  O   H1  H2  O   H1  H2  O   H1  H2  O   H1  H2  O   H1  H2  
O   H1  H2  O   H1  H2  O   H1  H2  O   H1  H2  O   H1  H2  O   H1  H2  O   H1  
H2  O   H1  H2  O   H1  H2  O   H1  H2  O   H1  H2  O   H1  H2  O   H1  H2  O   
H1  H2  O   H1  H2  O   H1  H2  O   H1  H2  O   H1  H2  O   H1  H2  O   H1  H2  
O   H1  H2  O   H1  H2  O   H1  H2  O   H1  H2  O   H1  H2  O   H1  H2  O   H1  
H2  O   H1  H2  O   H1  H2  O   H1  H2  O   H1  H2  O   H1  H2  O   H1  H2  O   
H1  H2  O   H1  H2  O   H1  H2  O   H1  H2  O   H1  H2  O   H1  H2  O   H1  H2  
O   H1  H2  O   H1  H2  O   H1  H2  O   H1  H2  O   H1  H2  O   H1  H2  O   H1  
H2  O   H1  H2  O   H1  H2  O   H1  H2  O   H1  H2  O   H1  H2  O   H1  H2  O   
H1  H2  O   H1  H2  O   H1  H2  O   H1  H2  O   H1  H2  O   H1  H2  O   H1  H2  
O   H1  H2  O   H1  H2  O   H1  H2  O   H1  H2  O   H1  H2  O   H1  H2  O   H1  
H2  O   H1  H2  O   H1  H2  O   H1  H2  O   H1  H2  O   H1  H2  O   H1  H2  O   
H1  H2  O   H1  H2  O   H1  H2  O   H1  H2  O   H1  H2  O   H1  H2  O   H1  H2  
O   H1  H2  O   H1  H2  O   H1  H2  O   H1  H2  O   H1  H2  O   H1  H2  O   H1  
H2  O   H1  H2  O   H1  H2  O   H1  H2  O   H1  H2  O   H1  H2  O   H1  H2  O   
H1  H2  O   H1  H2  O   H1  H2  O   H1  H2  O   H1  H2  O   H1  H2  O   H1  H2  
O   H1  H2  O   H1  H2  O   H1  H2  O   H1  H2  O   H1  H2  O   H1  H2  O   H1  
H2  O   H1  H2  O   H1  H2  O   H1  H2  O   H1  H2  O   H1  H2  O   H1  H2  O   
H1  H2  O   H1  H2  O   H1  H2  O   H1  H2  O   H1  H2  O   H1  H2  O   H1  H2  
O   H1  H2  O   H1  H2  O   H1  H2  O   H1  H2  O   H1  H2  O   H1  H2  O   H1  
H2  O   H1  H2  O   H1  H2  O   H1  H2  O   H1  H2  O   H1  H2  O   H1  H2  O   
H1  H2  O   H1  H2  O   H1  H2  O   H1  H2  O   H1  H2  O   H1  H2  O   H1  H2  
O   H1  H2  O   H1  H2  O   H1  H2  O   H1  H2  O   H1  H2  O   H1  H2  O   H1  
H2  O   H1  H2  O   H1  H2  O   H1  H2  O   H1  H2  O   H1  H2  O   H1  H2  O   
H1  H2  O   H1  H2  O   H1  H2  O   H1  H2  O   H1  H2  O   H1  H2  O   H1  H2  
O   H1  H2  O   H1  H2  O   H1  H2  O   H1  H2  O   H1  H2  O   H1  H2  O   H1  
H2  O   H1  H2  O   H1  H2  O   H1  H2  O   H1  H2  O   H1  H2  O   H1  H2  O   
H1  H2  O   H1  H2  O   H1  H2  O   H1  H2  O   H1  H2  O   H1  H2  O   H1  H2  
O   H1  H2  O   H1  H2  O   H1  H2  O   H1  H2  O   H1  H2  O   H1  H2  O   H1  
H2  O   H1  H2  O   H1  H2  O   H1  H2  O   H1  H2  O   H1  H2  O   H1  H2  O   
H1  H2  O   H1  H2  O   H1  H2  O   H1  H2  O   H1  H2  O   H1  H2  O   H1  H2  
O   H1  H2  O   H1  H2  O   H1  H2  O   H1  H2  O   H1  H2  O   H1  H2  O   H1  
H2  O   H1  H2  O   H1  H2  O   H1  H2  O   H1  H2  O   H1  H2  O   H1  H2  O   
H1  H2  O   H1  H2  O   H1  H2  O   H1  H2  O   H1  H2  O   H1  H2  O   H1  H2  
O   H1  H2  O   H1  H2  O   H1  H2  O   H1  H2  O   H1  H2  O   H1  H2  O   H1  
H2  O   H1  H2  O   H1  H2  O   H1  H2  O   H1  H2  O   H1  H2  O   H1  H2  O   
H1  H2  O   H1  H2  O   H1  H2  O   H1  H2  O   H1  H2  O   H1  H2  O   H1  H2  
O   H1  H2  O   H1  H2  O   H1  H2  O   H1  H2  O   H1  H2  O   H1  H2  O   H1  
H2  O   H1  H2  O   H1  H2  O   H1  H2  O   H1  H2  O   H1  H2  O   H1  H2  O   
H1  H2  O   H1  H2  O   H1  H2  O   H1  H2  O   H1  H2  O   H1  H2  O   H1  H2  
O   H1  H2  O   H1  H2  O   H1  H2  O   H1  H2  O   H1  H2  O   H1  H2  O   H1  
H2  O   H1  H2  O   H1  H2  O   H1  H2  O   H1  H2  O   H1  H2  O   H1  H2  O   
H1  H2  O   H1  H2  O   H1  H2  O   H1  H2  O   H1  H2  O   H1  H2  O   H1  H2  
O   H1  H2  O   H1  H2  O   H1  H2  O   H1  H2  O   H1  H2  O   H1  H2  O   H1  
H2  O   H1  H2  O   H1  H2  O   H1  H2  O   H1  H2  O   H1  H2  O   H1  H2  O   
H1  H2  O   H1  H2  O   H1  H2  O   H1  H2  O   H1  H2  O   H1  H2  O   H1  H2  
O   H1  H2  O   H1  H2  O   H1  H2  O   H1  H2  O   H1  H2  O   H1  H2  O   H1  
H2  O   H1  H2  O   H1  H2  O   H1  H2  O   H1  H2  O   H1  H2  O   H1  H2  O   
H1  H2  O   H1  H2  O   H1  H2  O   H1  H2  O   H1  H2  O   H1  H2  O   H1  H2  
O   H1  H2  O   H1  H2  O   H1  H2  O   H1  H2  O   H1  H2  O   H1  H2  O   H1  
H2  O   H1  H2  O   H1  H2  O   H1  H2  O   H1  H2  O   H1  H2  O   H1  H2  O   
H1  H2  O   H1  H2  O   H1  H2  O   H1  H2  O   H1  H2  O   H1  H2  O   H1  H2  
O   H1  H2  O   H1  H2  O   H1  H2  O   H1  H2  O   H1  H2  O   H1  H2  O   H1  
H2  O   H1  H2  O   H1  H2  O   H1  H2  O   H1  H2  O   H1  H2  O   H1  H2  O   
H1  H2  O   H1  H2  O   H1  H2  O   H1  H2  O   H1  H2  O   H1  H2  O   H1  H2  
O   H1  H2  O   H1  H2  O   H1  H2  O   H1  H2  O   H1  H2  O   H1  H2  O   H1  
H2  O   H1  H2  O   H1  H2  O   H1  H2  O   H1  H2  O   H1  H2  O   H1  H2  O   
H1  H2  O   H1  H2  O   H1  H2  O   H1  H2  O   H1  H2  O   H1  H2  O   H1  H2  
O   H1  H2  O   H1  H2  O   H1  H2  O   H1  H2  O   H1  H2  O   H1  H2  O   H1  
H2  O   H1  H2  O   H1  H2  O   H1  H2  O   H1  H2  O   H1  H2  O   H1  H2  O   
H1  H2  O   H1  H2  O   H1  H2  O   H1  H2  O   H1  H2  O   H1  H2  O   H1  H2  
O   H1  H2  O   H1  H2  O   H1  H2  O   H1  H2  O   H1  H2  O   H1  H2  O   H1  
H2  O   H1  H2  O   H1  H2  O   H1  H2  O   H1  H2  O   H1  H2  O   H1  H2  O   
H1  H2  O   H1  H2  O   H1  H2  O   H1  H2  O   H1  H2  O   H1  H2  O   H1  H2  
O   H1  H2  O   H1  H2  O   H1  H2  O   H1  H2  O   H1  H2  O   H1  H2  O   H1  
H2  O   H1  H2  O   H1  H2  O   H1  H2  O   H1  H2  O   H1  H2  O   H1  H2  O   
H1  H2  O   H1  H2  O   H1  H2  O   H1  H2  O   H1  H2  O   H1  H2  O   H1  H2  
O   H1  H2  O   H1  H2  O   H1  H2  O   H1  H2  O   H1  H2  O   H1  H2  O   H1  
H2  O   H1  H2  O   H1  H2  O   H1  H2  O   H1  H2  O   H1  H2  O   H1  H2  O   
H1  H2  O   H1  H2  O   H1  H2  O   H1  H2  O   H1  H2  O   H1  H2  O   H1  H2  
O   H1  H2  O   H1  H2  O   H1  H2  O   H1  H2  O   H1  H2  O   H1  H2  O   H1  
H2  O   H1  H2  O   H1  H2  O   H1  H2  O   H1  H2  O   H1  H2  O   H1  H2  O   
H1  H2  O   H1  H2  O   H1  H2  O   H1  H2  O   H1  H2  O   H1  H2  O   H1  H2  
O   H1  H2  O   H1  H2  O   H1  H2  O   H1  H2  O   H1  H2  O   H1  H2  O   H1  
H2  O   H1  H2  O   H1  H2  O   H1  H2  O   H1  H2  O   H1  H2  O   H1  H2  O   
H1  H2  O   H1  H2  O   H1  H2  O   H1  H2  O   H1  H2  O   H1  H2  O   H1  H2  
O   H1  H2  O   H1  H2  O   H1  H2  O   H1  H2  O   H1  H2  O   H1  H2  O   H1  
H2  O   H1  H2  O   H1  H2  O   H1  H2  O   H1  H2  O   H1  H2  O   H1  H2  O   
H1  H2  O   H1  H2  O   H1  H2  O   H1  H2  O   H1  H2  O   H1  H2  O   H1  H2  
O   H1  H2  O   H1  H2  O   H1  H2  O   H1  H2  O   H1  H2  O   H1  H2  O   H1  
H2  O   H1  H2  O   H1  H2  O   H1  H2  O   H1  H2  O   H1  H2  O   H1  H2  O   
H1  H2  O   H1  H2  O   H1  H2  O   H1  H2  O   H1  H2  O   H1  H2  O   H1  H2  
O   H1  H2  O   H1  H2  O   H1  H2  O   H1  H2  O   H1  H2  O   H1  H2  O   H1  
H2  O   H1  H2  O   H1  H2  O   H1  H2  O   H1  H2  O   H1  H2  O   H1  H2  O   
H1  H2  O   H1  H2  O   H1  H2  O   H1  H2  O   H1  H2  O   H1  H2  O   H1  H2  
O   H1  H2  O   H1  H2  O   H1  H2  O   H1  H2  O   H1  H2  O   H1  H2  O   H1  
H2  O   H1  H2  O   H1  H2  O   H1  H2  O   H1  H2  O   H1  H2  O   H1  H2  O   
H1  H2  O   H1  H2  O   H1  H2  O   H1  H2  O   H1  H2  O   H1  H2  O   H1  H2  
O   H1  H2  O   H1  H2  O   H1  H2  O   H1  H2  O   H1  H2  O   H1  H2  O   H1  
H2  O   H1  H2  O   H1  H2  O   H1  H2  O   H1  H2  O   H1  H2  O   H1  H2  O   
H1  H2  O   H1  H2  O   H1  H2  O   H1  H2  O   H1  H2  O   H1  H2  O   H1  H2  
O   H1  H2  O   H1  H2  O   H1  H2  O   H1  H2  O   H1  H2  O   H1  H2  O   H1  
H2  O   H1  H2  O   H1  H2  O   H1  H2  O   H1  H2  O   H1  H2  O   H1  H2  O   
H1  H2  O   H1  H2  O   H1  H2  O   H1  H2  O   H1  H2  O   H1  H2  O   H1  H2  
O   H1  H2  O   H1  H2  O   H1  H2  O   H1  H2  O   H1  H2  O   H1  H2  O   H1  
H2  O   H1  H2  O   H1  H2  O   H1  H2  O   H1  H2  O   H1  H2  O   H1  H2  O   
H1  H2  O   H1  H2  O   H1  H2  O   H1  H2  O   H1  H2  O   H1  H2  O   H1  H2  
O   H1  H2  O   H1  H2  O   H1  H2  O   H1  H2  O   H1  H2  O   H1  H2  O   H1  
H2  O   H1  H2  O   H1  H2  O   H1  H2  O   H1  H2  O   H1  H2  O   H1  H2  O   
H1  H2  O   H1  H2  O   H1  H2  O   H1  H2  O   H1  H2  O   H1  H2  O   H1  H2  
O   H1  H2  O   H1  H2  O   H1  H2  O   H1  H2  O   H1  H2  O   H1  H2  O   H1  
H2  O   H1  H2  O   H1  H2  O   H1  H2  O   H1  H2  O   H1  H2  O   H1  H2  O   
H1  H2  O   H1  H2  O   H1  H2  O   H1  H2  O   H1  H2  O   H1  H2  O   H1  H2  
O   H1  H2  O   H1  H2  O   H1  H2  O   H1  H2  O   H1  H2  O   H1  H2  O   H1  
H2  O   H1  H2  O   H1  H2  O   H1  H2  O   H1  H2  O   H1  H2  O   H1  H2  O   
H1  H2  O   H1  H2  O   H1  H2  O   H1  H2  O   H1  H2  O   H1  H2  O   H1  H2  
O   H1  H2  O   H1  H2  O   H1  H2  O   H1  H2  O   H1  H2  O   H1  H2  O   H1  
H2  O   H1  H2  O   H1  H2  O   H1  H2  O   H1  H2  O   H1  H2  O   H1  H2  O   
H1  H2  O   H1  H2  O   H1  H2  O   H1  H2  O   H1  H2  O   H1  H2  O   H1  H2  
O   H1  H2  O   H1  H2  O   H1  H2  O   H1  H2  O   H1  H2  O   H1  H2  O   H1  
H2  O   H1  H2  O   H1  H2  O   H1  H2  O   H1  H2  O   H1  H2  O   H1  H2  O   
H1  H2  O   H1  H2  O   H1  H2  O   H1  H2  O   H1  H2  O   H1  H2  O   H1  H2  
O   H1  H2  O   H1  H2  O   H1  H2  O   H1  H2  O   H1  H2  O   H1  H2  O   H1  
H2  O   H1  H2  O   H1  H2  O   H1  H2  O   H1  H2  O   H1  H2  O   H1  H2  O   
H1  H2  O   H1  H2  O   H1  H2  O   H1  H2  O   H1  H2  O   H1  H2  O   H1  H2  
O   H1  H2  O   H1  H2  O   H1  H2  O   H1  H2  O   H1  H2  O   H1  H2  O   H1  
H2  O   H1  H2  O   H1  H2  O   H1  H2  O   H1  H2  O   H1  H2  O   H1  H2  O   
H1  H2  O   H1  H2  O   H1  H2  O   H1  H2  O   H1  H2  O   H1  H2  O   H1  H2  
O   H1  H2  O   H1  H2  O   H1  H2  O   H1  H2  O   H1  H2  O   H1  H2  O   H1  
H2  O   H1  H2  O   H1  H2  O   H1  H2  O   H1  H2  O   H1  H2  O   H1  H2  O   
H1  H2  O   H1  H2  O   H1  H2  O   H1  H2  O   H1  H2  O   H1  H2  O   H1  H2  
O   H1  H2  O   H1  H2  O   H1  H2  O   H1  H2  O   H1  H2  O   H1  H2  O   H1  
H2  O   H1  H2  O   H1  H2  O   H1  H2  O   H1  H2  O   H1  H2  O   H1  H2  O   
H1  H2  O   H1  H2  O   H1  H2  O   H1  H2  O   H1  H2  O   H1  H2  O   H1  H2  
O   H1  H2  O   H1  H2  O   H1  H2  O   H1  H2  O   H1  H2  O   H1  H2  O   H1  
H2  O   H1  H2  O   H1  H2  O   H1  H2  O   H1  H2  O   H1  H2  O   H1  H2  O   
H1  H2  O   H1  H2  O   H1  H2  O   H1  H2  O   H1  H2  O   H1  H2  O   H1  H2  
O   H1  H2  O   H1  H2  O   H1  H2  O   H1  H2  O   H1  H2  O   H1  H2  O   H1  
H2  O   H1  H2  O   H1  H2  O   H1  H2  O   H1  H2  O   H1  H2  O   H1  H2  O   
H1  H2  O   H1  H2  O   H1  H2  O   H1  H2  O   H1  H2  O   H1  H2  O   H1  H2  
O   H1  H2  O   H1  H2  O   H1  H2  O   H1  H2  O   H1  H2  O   H1  H2  O   H1  
H2  O   H1  H2  O   H1  H2  O   H1  H2  O   H1  H2  O   H1  H2  O   H1  H2  O   
H1  H2  O   H1  H2  O   H1  H2  O   H1  H2  O   H1  H2  O   H1  H2  O   H1  H2  
O   H1  H2  O   H1  H2  O   H1  H2  O   H1  H2  O   H1  H2  O   H1  H2  O   H1  
H2  O   H1  H2  O   H1  H2  O   H1  H2  O   H1  H2  O   H1  H2  O   H1  H2  O   
H1  H2  O   H1  H2  O   H1  H2  O   H1  H2  O   H1  H2  O   H1  H2  O   H1  H2  
O   H1  H2  O   H1  H2  O   H1  H2  O   H1  H2  O   H1  H2  O   H1  H2  O   H1  
H2  O   H1  H2  O   H1  H2  O   H1  H2  O   H1  H2  O   H1  H2  O   H1  H2  O   
H1  H2  O   H1  H2  O   H1  H2  O   H1  H2  O   H1  H2  O   H1  H2  O   H1  H2  
O   H1  H2  O   H1  H2  O   H1  H2  O   H1  H2  O   H1  H2  O   H1  H2  O   H1  
H2  O   H1  H2  O   H1  H2  O   H1  H2  O   H1  H2  O   H1  H2  O   H1  H2  O   
H1  H2  O   H1  H2  O   H1  H2  O   H1  H2  O   H1  H2  O   H1  H2  O   H1  H2  
O   H1  H2  O   H1  H2  O   H1  H2  O   H1  H2  O   H1  H2  O   H1  H2  O   H1  
H2  O   H1  H2  O   H1  H2  O   H1  H2  O   H1  H2  O   H1  H2  O   H1  H2  O   
H1  H2  O   H1  H2  O   H1  H2  O   H1  H2  O   H1  H2  O   H1  H2  O   H1  H2  
O   H1  H2  O   H1  H2  O   H1  H2  O   H1  H2  O   H1  H2  O   H1  H2  O   H1  
H2  O   H1  H2  O   H1  H2  O   H1  H2  O   H1  H2  O   H1  H2  O   H1  H2  O   
H1  H2  O   H1  H2  O   H1  H2  O   H1  H2  O   H1  H2  O   H1  H2  O   H1  H2  
O   H1  H2  O   H1  H2  O   H1  H2  O   H1  H2  O   H1  H2  O   H1  H2  O   H1  
H2  O   H1  H2  O   H1  H2  O   H1  H2  O   H1  H2  O   H1  H2  O   H1  H2  O   
H1  H2  O   H1  H2  O   H1  H2  O   H1  H2  O   H1  H2  O   H1  H2  O   H1  H2  
O   H1  H2  O   H1  H2  O   H1  H2  O   H1  H2  O   H1  H2  O   H1  H2  O   H1  
H2  O   H1  H2  O   H1  H2  O   H1  H2  O   H1  H2  O   H1  H2  O   H1  H2  O   
H1  H2  O   H1  H2  O   H1  H2  O   H1  H2  O   H1  H2  O   H1  H2  O   H1  H2  
O   H1  H2  O   H1  H2  O   H1  H2  O   H1  H2  O   H1  H2  O   H1  H2  O   H1  
H2  O   H1  H2  O   H1  H2  O   H1  H2  O   H1  H2  O   H1  H2  O   H1  H2  O   
H1  H2  O   H1  H2  O   H1  H2  O   H1  H2  O   H1  H2  O   H1  H2  O   H1  H2  
O   H1  H2  O   H1  H2  O   H1  H2  O   H1  H2  O   H1  H2  O   H1  H2  O   H1  
H2  O   H1  H2  O   H1  H2  O   H1  H2  O   H1  H2  O   H1  H2  O   H1  H2  O   
H1  H2  O   H1  H2  O   H1  H2  O   H1  H2  O   H1  H2  O   H1  H2  O   H1  H2  
O   H1  H2  O   H1  H2  O   H1  H2  O   H1  H2  O   H1  H2  O   H1  H2  O   H1  
H2  O   H1  H2  O   H1  H2  O   H1  H2  O   H1  H2  O   H1  H2  O   H1  H2  O   
H1  H2  O   H1  H2  O   H1  H2  O   H1  H2  O   H1  H2  O   H1  H2  O   H1  H2  
O   H1  H2  O   H1  H2  O   H1  H2  O   H1  H2  O   H1  H2  O   H1  H2  O   H1  
H2  O   H1  H2  O   H1  H2  O   H1  H2  O   H1  H2  O   H1  H2  O   H1  H2  O   
H1  H2  O   H1  H2  O   H1  H2  O   H1  H2  O   H1  H2  O   H1  H2  O   H1  H2  
O   H1  H2  O   H1  H2  O   H1  H2  O   H1  H2  O   H1  H2  O   H1  H2  O   H1  
H2  O   H1  H2  O   H1  H2  O   H1  H2  O   H1  H2  O   H1  H2  O   H1  H2  O   
H1  H2  O   H1  H2  O   H1  H2  O   H1  H2  O   H1  H2  O   H1  H2  O   H1  H2  
O   H1  H2  O   H1  H2  O   H1  H2  O   H1  H2  O   H1  H2  O   H1  H2  O   H1  
H2  O   H1  H2  O   H1  H2  O   H1  H2  O   H1  H2  O   H1  H2  O   H1  H2  O   
H1  H2  O   H1  H2  O   H1  H2  O   H1  H2  O   H1  H2  O   H1  H2  O   H1  H2  
O   H1  H2  O   H1  H2  O   H1  H2  O   H1  H2  O   H1  H2  O   H1  H2  O   H1  
H2  O   H1  H2  O   H1  H2  O   H1  H2  O   H1  H2  O   H1  H2  O   H1  H2  O   
H1  H2  O   H1  H2  O   H1  H2  O   H1  H2  O   H1  H2  O   H1  H2  O   H1  H2  
O   H1  H2  O   H1  H2  O   H1  H2  O   H1  H2  O   H1  H2  O   H1  H2  O   H1  
H2  O   H1  H2  O   H1  H2  O   H1  H2  O   H1  H2  O   H1  H2  O   H1  H2  O   
H1  H2  O   H1  H2  O   H1  H2  O   H1  H2  O   H1  H2  O   H1  H2  O   H1  H2  
O   H1  H2  O   H1  H2  O   H1  H2  O   H1  H2  O   H1  H2  O   H1  H2  O   H1  
H2  O   H1  H2  O   H1  H2  O   H1  H2  O   H1  H2  O   H1  H2  O   H1  H2  O   
H1  H2  O   H1  H2  O   H1  H2  O   H1  H2  O   H1  H2  O   H1  H2  O   H1  H2  
O   H1  H2  O   H1  H2  O   H1  H2  O   H1  H2  O   H1  H2  O   H1  H2  O   H1  
H2  O   H1  H2  O   H1  H2  O   H1  H2  O   H1  H2  O   H1  H2  O   H1  H2  O   
H1  H2  O   H1  H2  O   H1  H2  O   H1  H2  O   H1  H2  O   H1  H2  O   H1  H2  
O   H1  H2  O   H1  H2  O   H1  H2  O   H1  H2  O   H1  H2  O   H1  H2  O   H1  
H2  O   H1  H2  O   H1  H2  O   H1  H2  O   H1  H2  O   H1  H2  O   H1  H2  O   
H1  H2  O   H1  H2  O   H1  H2  O   H1  H2  O   H1  H2  O   H1  H2  O   H1  H2  
O   H1  H2  O   H1  H2  O   H1  H2  O   H1  H2  O   H1  H2  O   H1  H2  O   H1  
H2  O   H1  H2  O   H1  H2  O   H1  H2  O   H1  H2  O   H1  H2  O   H1  H2  O   
H1  H2  O   H1  H2  O   H1  H2  O   H1  H2  O   H1  H2  O   H1  H2  O   H1  H2  
O   H1  H2  O   H1  H2  O   H1  H2  O   H1  H2  O   H1  H2  O   H1  H2  O   H1  
H2  O   H1  H2  O   H1  H2  O   H1  H2  O   H1  H2  O   H1  H2  O   H1  H2  O   
H1  H2  O   H1  H2  O   H1  H2  O   H1  H2  O   H1  H2  O   H1  H2  O   H1  H2  
O   H1  H2  O   H1  H2  O   H1  H2  O   H1  H2  O   H1  H2  O   H1  H2  O   H1  
H2  O   H1  H2  O   H1  H2  O   H1  H2  O   H1  H2  O   H1  H2  O   H1  H2  O   
H1  H2  O   H1  H2  O   H1  H2  O   H1  H2  O   H1  H2  O   H1  H2  O   H1  H2  
O   H1  H2  O   H1  H2  O   H1  H2  O   H1  H2  O   H1  H2  O   H1  H2  O   H1  
H2  O   H1  H2  O   H1  H2  O   H1  H2  O   H1  H2  O   H1  H2  O   H1  H2  O   
H1  H2  O   H1  H2  O   H1  H2  O   H1  H2  O   H1  H2  O   H1  H2  O   H1  H2  
O   H1  H2  O   H1  H2  O   H1  H2  O   H1  H2  O   H1  H2  O   H1  H2  O   H1  
H2  O   H1  H2  O   H1  H2  O   H1  H2  O   H1  H2  O   H1  H2  O   H1  H2  O   
H1  H2  O   H1  H2  O   H1  H2  O   H1  H2  O   H1  H2  O   H1  H2  O   H1  H2  
O   H1  H2  O   H1  H2  O   H1  H2  O   H1  H2  O   H1  H2  O   H1  H2  O   H1  
H2  O   H1  H2  O   H1  H2  O   H1  H2  O   H1  H2  O   H1  H2  O   H1  H2  O   
H1  H2  O   H1  H2  O   H1  H2  O   H1  H2  O   H1  H2  O   H1  H2  O   H1  H2  
O   H1  H2  O   H1  H2  O   H1  H2  O   H1  H2  O   H1  H2  O   H1  H2  O   H1  
H2  O   H1  H2  O   H1  H2  O   H1  H2  O   H1  H2  O   H1  H2  O   H1  H2  O   
H1  H2  O   H1  H2  O   H1  H2  O   H1  H2  O   H1  H2  O   H1  H2  O   H1  H2  
O   H1  H2  O   H1  H2  O   H1  H2  O   H1  H2  O   H1  H2  O   H1  H2  O   H1  
H2  O   H1  H2  O   H1  H2  O   H1  H2  O   H1  H2  O   H1  H2  O   H1  H2  O   
H1  H2  O   H1  H2  O   H1  H2  O   H1  H2  O   H1  H2  O   H1  H2  O   H1  H2  
O   H1  H2  O   H1  H2  O   H1  H2  O   H1  H2  O   H1  H2  O   H1  H2  O   H1  
H2  O   H1  H2  O   H1  H2  O   H1  H2  O   H1  H2  O   H1  H2  O   H1  H2  O   
H1  H2  O   H1  H2  O   H1  H2  O   H1  H2  O   H1  H2  O   H1  H2  O   H1  H2  
O   H1  H2  O   H1  H2  O   H1  H2  O   H1  H2  O   H1  H2  O   H1  H2  O   H1  
H2  O   H1  H2  O   H1  H2  O   H1  H2  O   H1  H2  O   H1  H2  O   H1  H2  O   
H1  H2  O   H1  H2  O   H1  H2  O   H1  H2  O   H1  H2  O   H1  H2  O   H1  H2  
O   H1  H2  O   H1  H2  O   H1  H2  O   H1  H2  O   H1  H2  O   H1  H2  O   H1  
H2  O   H1  H2  O   H1  H2  O   H1  H2  O   H1  H2  O   H1  H2  O   H1  H2  O   
H1  H2  O   H1  H2  O   H1  H2  O   H1  H2  O   H1  H2  O   H1  H2  O   H1  H2  
O   H1  H2  O   H1  H2  O   H1  H2  O   H1  H2  O   H1  H2  O   H1  H2  O   H1  
H2  O   H1  H2  O   H1  H2  O   H1  H2  O   H1  H2  O   H1  H2  O   H1  H2  O   
H1  H2  O   H1  H2  O   H1  H2  O   H1  H2  O   H1  H2  O   H1  H2  O   H1  H2  
O   H1  H2  O   H1  H2  O   H1  H2  O   H1  H2  O   H1  H2  O   H1  H2  O   H1  
H2  O   H1  H2  O   H1  H2  O   H1  H2  O   H1  H2  O   H1  H2  O   H1  H2  O   
H1  H2  O   H1  H2  O   H1  H2  O   H1  H2  O   H1  H2  O   H1  H2  O   H1  H2  
O   H1  H2  O   H1  H2  O   H1  H2  O   H1  H2  O   H1  H2  O   H1  H2  O   H1  
H2  O   H1  H2  O   H1  H2  O   H1  H2  O   H1  H2  O   H1  H2  O   H1  H2  O   
H1  H2  O   H1  H2  O   H1  H2  O   H1  H2  O   H1  H2  O   H1  H2  O   H1  H2  
O   H1  H2  O   H1  H2  O   H1  H2  O   H1  H2  O   H1  H2  O   H1  H2  O   H1  
H2  O   H1  H2  O   H1  H2  O   H1  H2  O   H1  H2  O   H1  H2  O   H1  H2  O   
H1  H2  O   H1  H2  O   H1  H2  O   H1  H2  O   H1  H2  O   H1  H2  O   H1  H2  
O   H1  H2  O   H1  H2  O   H1  H2  O   H1  H2  O   H1  H2  O   H1  H2  O   H1  
H2  O   H1  H2  O   H1  H2  O   H1  H2  O   H1  H2  O   H1  H2  O   H1  H2  O   
H1  H2  O   H1  H2  O   H1  H2  O   H1  H2  O   H1  H2  O   H1  H2  O   H1  H2  
O   H1  H2  O   H1  H2  O   H1  H2  O   H1  H2  O   H1  H2  O   H1  H2  O   H1  
H2  O   H1  H2  O   H1  H2  O   H1  H2  O   H1  H2  O   H1  H2  O   H1  H2  O   
H1  H2  O   H1  H2  O   H1  H2  O   H1  H2  O   H1  H2  O   H1  H2  O   H1  H2  
O   H1  H2  O   H1  H2  O   H1  H2  O   H1  H2  O   H1  H2  O   H1  H2  O   H1  
H2  O   H1  H2  O   H1  H2  O   H1  H2  O   H1  H2  O   H1  H2  O   H1  H2  O   
H1  H2  O   H1  H2  O   H1  H2  O   H1  H2  O   H1  H2  O   H1  H2  O   H1  H2  
O   H1  H2  O   H1  H2  O   H1  H2  O   H1  H2  O   H1  H2  O   H1  H2  O   H1  
H2  O   H1  H2  O   H1  H2  O   H1  H2  O   H1  H2  O   H1  H2  O   H1  H2  O   
H1  H2  O   H1  H2  O   H1  H2  O   H1  H2  O   H1  H2  O   H1  H2  O   H1  H2  
O   H1  H2  O   H1  H2  O   H1  H2  O   H1  H2  O   H1  H2  O   H1  H2  O   H1  
H2  O   H1  H2  O   H1  H2  O   H1  H2  O   H1  H2  O   H1  H2  O   H1  H2  O   
H1  H2  O   H1  H2  O   H1  H2  O   H1  H2  O   H1  H2  O   H1  H2  O   H1  H2  
O   H1  H2  O   H1  H2  O   H1  H2  O   H1  H2  O   H1  H2  O   H1  H2  O   H1  
H2  O   H1  H2  O   H1  H2  O   H1  H2  O   H1  H2  O   H1  H2  O   H1  H2  O   
H1  H2  O   H1  H2  O   H1  H2  O   H1  H2  O   H1  H2  O   H1  H2  O   H1  H2  
O   H1  H2  O   H1  H2  O   H1  H2  O   H1  H2  O   H1  H2  O   H1  H2  O   H1  
H2  O   H1  H2  O   H1  H2  O   H1  H2  O   H1  H2  O   H1  H2  O   H1  H2  O   
H1  H2  O   H1  H2  O   H1  H2  O   H1  H2  O   H1  H2  O   H1  H2  O   H1  H2  
O   H1  H2  O   H1  H2  O   H1  H2  O   H1  H2  O   H1  H2  O   H1  H2  O   H1  
H2  O   H1  H2  O   H1  H2  O   H1  H2  O   H1  H2  O   H1  H2  O   H1  H2  O   
H1  H2  O   H1  H2  O   H1  H2  O   H1  H2  O   H1  H2  O   H1  H2  O   H1  H2  
O   H1  H2  O   H1  H2  O   H1  H2  O   H1  H2  O   H1  H2  O   H1  H2  O   H1  
H2  O   H1  H2  O   H1  H2  O   H1  H2  O   H1  H2  O   H1  H2  O   H1  H2  O   
H1  H2  O   H1  H2  O   H1  H2  O   H1  H2  O   H1  H2  O   H1  H2  O   H1  H2  
O   H1  H2  O   H1  H2  O   H1  H2  O   H1  H2  O   H1  H2  O   H1  H2  O   H1  
H2  O   H1  H2  O   H1  H2  O   H1  H2  O   H1  H2  O   H1  H2  O   H1  H2  O   
H1  H2  O   H1  H2  O   H1  H2  O   H1  H2  O   H1  H2  O   H1  H2  O   H1  H2  
O   H1  H2  O   H1  H2  O   H1  H2  O   H1  H2  O   H1  H2  O   H1  H2  O   H1  
H2  O   H1  H2  O   H1  H2  O   H1  H2  O   H1  H2  O   H1  H2  O   H1  H2  O   
H1  H2  O   H1  H2  O   H1  H2  O   H1  H2  O   H1  H2  O   H1  H2  O   H1  H2  
O   H1  H2  O   H1  H2  O   H1  H2  O   H1  H2  O   H1  H2  O   H1  H2  O   H1  
H2  O   H1  H2  O   H1  H2  O   H1  H2  O   H1  H2  O   H1  H2  O   H1  H2  O   
H1  H2  O   H1  H2  O   H1  H2  O   H1  H2  O   H1  H2  O   H1  H2  O   H1  H2  
O   H1  H2  O   H1  H2  O   H1  H2  O   H1  H2  O   H1  H2  O   H1  H2  O   H1  
H2  O   H1  H2  O   H1  H2  O   H1  H2  O   H1  H2  O   H1  H2  O   H1  H2  O   
H1  H2  O   H1  H2  O   H1  H2  O   H1  H2  O   H1  H2  O   H1  H2  O   H1  H2  
O   H1  H2  O   H1  H2  O   H1  H2  O   H1  H2  O   H1  H2  O   H1  H2  O   H1  
H2  O   H1  H2  O   H1  H2  O   H1  H2  O   H1  H2  O   H1  H2  O   H1  H2  O   
H1  H2  O   H1  H2  O   H1  H2  O   H1  H2  O   H1  H2  O   H1  H2  O   H1  H2  
O   H1  H2  O   H1  H2  O   H1  H2  O   H1  H2  O   H1  H2  O   H1  H2  O   H1  
H2  O   H1  H2  O   H1  H2  O   H1  H2  O   H1  H2  O   H1  H2  O   H1  H2  O   
H1  H2  O   H1  H2  O   H1  H2  O   H1  H2  O   H1  H2  O   H1  H2  O   H1  H2  
O   H1  H2  O   H1  H2  O   H1  H2  O   H1  H2  O   H1  H2  O   H1  H2  O   H1  
H2  O   H1  H2  O   H1  H2  O   H1  H2  O   H1  H2  O   H1  H2  O   H1  H2  O   
H1  H2  O   H1  H2  O   H1  H2  O   H1  H2  O   H1  H2  O   H1  H2  O   H1  H2  
O   H1  H2  O   H1  H2  O   H1  H2  O   H1  H2  O   H1  H2  O   H1  H2  O   H1  
H2  O   H1  H2  O   H1  H2  O   H1  H2  O   H1  H2  O   H1  H2  O   H1  H2  O   
H1  H2  O   H1  H2  O   H1  H2  O   H1  H2  O   H1  H2  O   H1  H2  O   H1  H2  
O   H1  H2  O   H1  H2  O   H1  H2  O   H1  H2  O   H1  H2  O   H1  H2  O   H1  
H2  O   H1  H2  O   H1  H2  O   H1  H2  O   H1  H2  O   H1  H2  O   H1  H2  O   
H1  H2  O   H1  H2  O   H1  H2  O   H1  H2  O   H1  H2  O   H1  H2  O   H1  H2  
O   H1  H2  O   H1  H2  O   H1  H2  O   H1  H2  O   H1  H2  O   H1  H2  O   H1  
H2  O   H1  H2  O   H1  H2  O   H1  H2  O   H1  H2  O   H1  H2  O   H1  H2  O   
H1  H2  O   H1  H2  O   H1  H2  O   H1  H2  O   H1  H2  O   H1  H2  O   H1  H2  
O   H1  H2  O   H1  H2  O   H1  H2  O   H1  H2  O   H1  H2  O   H1  H2  O   H1  
H2  O   H1  H2  O   H1  H2  O   H1  H2  O   H1  H2  O   H1  H2  O   H1  H2  O   
H1  H2  O   H1  H2  O   H1  H2  O   H1  H2  O   H1  H2  O   H1  H2  O   H1  H2  
O   H1  H2  O   H1  H2  O   H1  H2  O   H1  H2  O   H1  H2  O   H1  H2  O   H1  
H2  O   H1  H2  O   H1  H2  O   H1  H2  O   H1  H2  O   H1  H2  O   H1  H2  O   
H1  H2  O   H1  H2  O   H1  H2  O   H1  H2  O   H1  H2  O   H1  H2  O   H1  H2  
O   H1  H2  O   H1  H2  O   H1  H2  O   H1  H2  O   H1  H2  O   H1  H2  O   H1  
H2  O   H1  H2  O   H1  H2  O   H1  H2  O   H1  H2  O   H1  H2  O   H1  H2  O   
H1  H2  O   H1  H2  O   H1  H2  O   H1  H2  O   H1  H2  O   H1  H2  O   H1  H2  
O   H1  H2  O   H1  H2  O   H1  H2  O   H1  H2  O   H1  H2  O   H1  H2  O   H1  
H2  O   H1  H2  O   H1  H2  O   H1  H2  O   H1  H2  O   H1  H2  O   H1  H2  O   
H1  H2  O   H1  H2  O   H1  H2  O   H1  H2  O   H1  H2  O   H1  H2  O   H1  H2  
O   H1  H2  O   H1  H2  O   H1  H2  O   H1  H2  O   H1  H2  O   H1  H2  O   H1  
H2  O   H1  H2  O   H1  H2  O   H1  H2  O   H1  H2  O   H1  H2  O   H1  H2  O   
H1  H2  O   H1  H2  O   H1  H2  O   H1  H2  O   H1  H2  O   H1  H2  O   H1  H2  
O   H1  H2  O   H1  H2  O   H1  H2  O   H1  H2  O   H1  H2  O   H1  H2  O   H1  
H2  O   H1  H2  O   H1  H2  O   H1  H2  O   H1  H2  O   H1  H2  O   H1  H2  O   
H1  H2  O   H1  H2  O   H1  H2  O   H1  H2  O   H1  H2  O   H1  H2  O   H1  H2  
O   H1  H2  O   H1  H2  O   H1  H2  O   H1  H2  O   H1  H2  O   H1  H2  O   H1  
H2  O   H1  H2  O   H1  H2  O   H1  H2  O   H1  H2  O   H1  H2  O   H1  H2  O   
H1  H2  O   H1  H2  O   H1  H2  O   H1  H2  O   H1  H2  O   H1  H2  O   H1  H2  
O   H1  H2  O   H1  H2  O   H1  H2  O   H1  H2  O   H1  H2  O   H1  H2  O   H1  
H2  O   H1  H2  O   H1  H2  O   H1  H2  O   H1  H2  O   H1  H2  O   H1  H2  O   
H1  H2  O   H1  H2  O   H1  H2  O   H1  H2  O   H1  H2  O   H1  H2  O   H1  H2  
O   H1  H2  O   H1  H2  O   H1  H2  O   H1  H2  O   H1  H2  O   H1  H2  O   H1  
H2  O   H1  H2  O   H1  H2  O   H1  H2  O   H1  H2  O   H1  H2  O   H1  H2  O   
H1  H2  O   H1  H2  O   H1  H2  O   H1  H2  O   H1  H2  O   H1  H2  O   H1  H2  
O   H1  H2  O   H1  H2  O   H1  H2  O   H1  H2  O   H1  H2  O   H1  H2  O   H1  
H2  O   H1  H2  O   H1  H2  O   H1  H2  O   H1  H2  O   H1  H2  O   H1  H2  O   
H1  H2  O   H1  H2  O   H1  H2  O   H1  H2  O   H1  H2  O   H1  H2  O   H1  H2  
O   H1  H2  O   H1  H2  O   H1  H2  O   H1  H2  O   H1  H2  O   H1  H2  O   H1  
H2  O   H1  H2  O   H1  H2  O   H1  H2  O   H1  H2  O   H1  H2  O   H1  H2  O   
H1  H2  O   H1  H2  O   H1  H2  O   H1  H2  O   H1  H2  O   H1  H2  O   H1  H2  
O   H1  H2  O   H1  H2  O   H1  H2  O   H1  H2  O   H1  H2  O   H1  H2  O   H1  
H2  O   H1  H2  O   H1  H2  O   H1  H2  O   H1  H2  O   H1  H2  O   H1  H2  O   
H1  H2  O   H1  H2  O   H1  H2  O   H1  H2  O   H1  H2  O   H1  H2  O   H1  H2  
O   H1  H2  O   H1  H2  O   H1  H2  O   H1  H2  O   H1  H2  O   H1  H2  O   H1  
H2  O   H1  H2  O   H1  H2  O   H1  H2  O   H1  H2  O   H1  H2  O   H1  H2  O   
H1  H2  O   H1  H2  O   H1  H2  O   H1  H2  O   H1  H2  O   H1  H2  O   H1  H2  
O   H1  H2  O   H1  H2  O   H1  H2  O   H1  H2  O   H1  H2  O   H1  H2  O   H1  
H2  O   H1  H2  O   H1  H2  O   H1  H2  O   H1  H2  O   H1  H2  O   H1  H2  O   
H1  H2  O   H1  H2  O   H1  H2  O   H1  H2  O   H1  H2  O   H1  H2  O   H1  H2  
O   H1  H2  O   H1  H2  O   H1  H2  O   H1  H2  O   H1  H2  O   H1  H2  O   H1  
H2  O   H1  H2  O   H1  H2  O   H1  H2  O   H1  H2  O   H1  H2  O   H1  H2  O   
H1  H2  O   H1  H2  O   H1  H2  O   H1  H2  O   H1  H2  O   H1  H2  O   H1  H2  
O   H1  H2  O   H1  H2  O   H1  H2  O   H1  H2  O   H1  H2  O   H1  H2  O   H1  
H2  O   H1  H2  O   H1  H2  O   H1  H2  O   H1  H2  O   H1  H2  O   H1  H2  O   
H1  H2  O   H1  H2  O   H1  H2  O   H1  H2  O   H1  H2  O   H1  H2  O   H1  H2  
O   H1  H2  O   H1  H2  O   H1  H2  O   H1  H2  O   H1  H2  O   H1  H2  O   H1  
H2  O   H1  H2  O   H1  H2  O   H1  H2  O   H1  H2  O   H1  H2  O   H1  H2  O   
H1  H2  O   H1  H2  O   H1  H2  O   H1  H2  O   H1  H2  O   H1  H2  O   H1  H2  
O   H1  H2  O   H1  H2  O   H1  H2  O   H1  H2  O   H1  H2  O   H1  H2  O   H1  
H2  O   H1  H2  O   H1  H2  O   H1  H2  O   H1  H2  O   H1  H2  O   H1  H2  O   
H1  H2  O   H1  H2  O   H1  H2  O   H1  H2  O   H1  H2  O   H1  H2  O   H1  H2  
O   H1  H2  O   H1  H2  O   H1  H2  O   H1  H2  O   H1  H2  O   H1  H2  O   H1  
H2  O   H1  H2  O   H1  H2  O   H1  H2  O   H1  H2  O   H1  H2  O   H1  H2  O   
H1  H2  O   H1  H2  O   H1  H2  O   H1  H2  O   H1  H2  O   H1  H2  O   H1  H2  
O   H1  H2  O   H1  H2  O   H1  H2  O   H1  H2  O   H1  H2  O   H1  H2  O   H1  
H2  O   H1  H2  O   H1  H2  O   H1  H2  O   H1  H2  O   H1  H2  O   H1  H2  O   
H1  H2  O   H1  H2  O   H1  H2  O   H1  H2  O   H1  H2  O   H1  H2  O   H1  H2  
O   H1  H2  O   H1  H2  O   H1  H2  O   H1  H2  O   H1  H2  O   H1  H2  O   H1  
H2  O   H1  H2  O   H1  H2  O   H1  H2  O   H1  H2  O   H1  H2  O   H1  H2  O   
H1  H2  O   H1  H2  O   H1  H2  O   H1  H2  O   H1  H2  O   H1  H2  O   H1  H2  
O   H1  H2  O   H1  H2  O   H1  H2  O   H1  H2  O   H1  H2  O   H1  H2  O   H1  
H2  O   H1  H2  O   H1  H2  O   H1  H2  O   H1  H2  O   H1  H2  O   H1  H2  O   
H1  H2  O   H1  H2  O   H1  H2  O   H1  H2  O   H1  H2  O   H1  H2  O   H1  H2  
O   H1  H2  O   H1  H2  O   H1  H2  O   H1  H2  O   H1  H2  O   H1  H2  O   H1  
H2  O   H1  H2  O   H1  H2  O   H1  H2  O   H1  H2  O   H1  H2  O   H1  H2  O   
H1  H2  O   H1  H2  O   H1  H2  O   H1  H2  O   H1  H2  O   H1  H2  O   H1  H2  
O   H1  H2  O   H1  H2  O   H1  H2  O   H1  H2  O   H1  H2  O   H1  H2  O   H1  
H2  O   H1  H2  O   H1  H2  O   H1  H2  O   H1  H2  O   H1  H2  O   H1  H2  O   
H1  H2  O   H1  H2  O   H1  H2  O   H1  H2  O   H1  H2  O   H1  H2  O   H1  H2  
O   H1  H2  O   H1  H2  O   H1  H2  O   H1  H2  O   H1  H2  O   H1  H2  O   H1  
H2  O   H1  H2  O   H1  H2  O   H1  H2  O   H1  H2  O   H1  H2  O   H1  H2  O   
H1  H2  O   H1  H2  O   H1  H2  O   H1  H2  O   H1  H2  O   H1  H2  O   H1  H2  
O   H1  H2  O   H1  H2  O   H1  H2  O   H1  H2  O   H1  H2  O   H1  H2  O   H1  
H2  O   H1  H2  O   H1  H2  O   H1  H2  O   H1  H2  O   H1  H2  O   H1  H2  O   
H1  H2  O   H1  H2  O   H1  H2  O   H1  H2  O   H1  H2  O   H1  H2  O   H1  H2  
O   H1  H2  O   H1  H2  O   H1  H2  O   H1  H2  O   H1  H2  O   H1  H2  O   H1  
H2  O   H1  H2  O   H1  H2  O   H1  H2  O   H1  H2  O   H1  H2  O   H1  H2  O   
H1  H2  O   H1  H2  O   H1  H2  O   H1  H2  O   H1  H2  O   H1  H2  O   H1  H2  
O   H1  H2  O   H1  H2  O   H1  H2  O   H1  H2  O   H1  H2  O   H1  H2  O   H1  
H2  O   H1  H2  O   H1  H2  O   H1  H2  O   H1  H2  O   H1  H2  O   H1  H2  O   
H1  H2  O   H1  H2  O   H1  H2  O   H1  H2  O   H1  H2  O   H1  H2  O   H1  H2  
O   H1  H2  O   H1  H2  O   H1  H2  O   H1  H2  O   H1  H2  O   H1  H2  O   H1  
H2  O   H1  H2  O   H1  H2  O   H1  H2  O   H1  H2  O   H1  H2  O   H1  H2  O   
H1  H2  O   H1  H2  O   H1  H2  O   H1  H2  O   H1  H2  O   H1  H2  O   H1  H2  
O   H1  H2  O   H1  H2  O   H1  H2  O   H1  H2  O   H1  H2  O   H1  H2  O   H1  
H2  O   H1  H2  O   H1  H2  O   H1  H2  O   H1  H2  O   H1  H2  O   H1  H2  O   
H1  H2  O   H1  H2  O   H1  H2  O   H1  H2  O   H1  H2  O   H1  H2  O   H1  H2  
O   H1  H2  O   H1  H2  O   H1  H2  O   H1  H2  O   H1  H2  O   H1  H2  O   H1  
H2  O   H1  H2  O   H1  H2  O   H1  H2  O   H1  H2  O   H1  H2  O   H1  H2  O   
H1  H2  O   H1  H2  O   H1  H2  O   H1  H2  O   H1  H2  O   H1  H2  O   H1  H2  
O   H1  H2  O   H1  H2  O   H1  H2  O   H1  H2  O   H1  H2  O   H1  H2  O   H1  
H2  O   H1  H2  O   H1  H2  O   H1  H2  O   H1  H2  O   H1  H2  O   H1  H2  O   
H1  H2  O   H1  H2  O   H1  H2  O   H1  H2  O   H1  H2  O   H1  H2  O   H1  H2  
O   H1  H2  O   H1  H2  O   H1  H2  O   H1  H2  O   H1  H2  O   H1  H2  O   H1  
H2  O   H1  H2  O   H1  H2  O   H1  H2  O   H1  H2  O   H1  H2  O   H1  H2  O   
H1  H2  O   H1  H2  O   H1  H2  O   H1  H2  O   H1  H2  O   H1  H2  O   H1  H2  
O   H1  H2  O   H1  H2  O   H1  H2  O   H1  H2  O   H1  H2  O   H1  H2  O   H1  
H2  O   H1  H2  O   H1  H2  O   H1  H2  O   H1  H2  O   H1  H2  O   H1  H2  O   
H1  H2  O   H1  H2  O   H1  H2  O   H1  H2  O   H1  H2  O   H1  H2  O   H1  H2  
O   H1  H2  O   H1  H2  O   H1  H2  O   H1  H2  O   H1  H2  O   H1  H2  O   H1  
H2  O   H1  H2  O   H1  H2  O   H1  H2  O   H1  H2  O   H1  H2  O   H1  H2  O   
H1  H2  O   H1  H2  O   H1  H2  O   H1  H2  O   H1  H2  O   H1  H2  O   H1  H2  
O   H1  H2  O   H1  H2  O   H1  H2  O   H1  H2  O   H1  H2  O   H1  H2  O   H1  
H2  O   H1  H2  O   H1  H2  O   H1  H2  O   H1  H2  O   H1  H2  O   H1  H2  O   
H1  H2  O   H1  H2  O   H1  H2  O   H1  H2  O   H1  H2  O   H1  H2  O   H1  H2  
O   H1  H2  O   H1  H2  O   H1  H2  O   H1  H2  O   H1  H2  O   H1  H2  O   H1  
H2  O   H1  H2  O   H1  H2  O   H1  H2  O   H1  H2  O   H1  H2  O   H1  H2  O   
H1  H2  O   H1  H2  O   H1  H2  O   H1  H2  O   H1  H2  O   H1  H2  O   H1  H2  
O   H1  H2  O   H1  H2  O   H1  H2  O   H1  H2  O   H1  H2  O   H1  H2  O   H1  
H2  O   H1  H2  O   H1  H2  O   H1  H2  O   H1  H2  O   H1  H2  O   H1  H2  O   
H1  H2  O   H1  H2  O   H1  H2  O   H1  H2  O   H1  H2  O   H1  H2  O   H1  H2  
O   H1  H2  O   H1  H2  O   H1  H2  O   H1  H2  O   H1  H2  O   H1  H2  O   H1  
H2  O   H1  H2  O   H1  H2  O   H1  H2  O   H1  H2  O   H1  H2  O   H1  H2  O   
H1  H2  O   H1  H2  O   H1  H2  O   H1  H2  O   H1  H2  O   H1  H2  O   H1  H2  
O   H1  H2  O   H1  H2  O   H1  H2  O   H1  H2  O   H1  H2  O   H1  H2  O   H1  
H2  O   H1  H2  O   H1  H2  O   H1  H2  O   H1  H2  O   H1  H2  O   H1  H2  O   
H1  H2  O   H1  H2  O   H1  H2  O   H1  H2  O   H1  H2  O   H1  H2  O   H1  H2  
O   H1  H2  O   H1  H2  O   H1  H2  O   H1  H2  O   H1  H2  O   H1  H2  O   H1  
H2  O   H1  H2  O   H1  H2  O   H1  H2  O   H1  H2  O   H1  H2  O   H1  H2  O   
H1  H2  O   H1  H2  O   H1  H2  O   H1  H2  O   H1  H2  O   H1  H2  O   H1  H2  
O   H1  H2  O   H1  H2  O   H1  H2  O   H1  H2  O   H1  H2  O   H1  H2  O   H1  
H2  O   H1  H2  O   H1  H2  O   H1  H2  O   H1  H2  O   H1  H2  O   H1  H2  O   
H1  H2  O   H1  H2  O   H1  H2  O   H1  H2  O   H1  H2  O   H1  H2  O   H1  H2  
O   H1  H2  O   H1  H2  O   H1  H2  O   H1  H2  O   H1  H2  O   H1  H2  O   H1  
H2  O   H1  H2  O   H1  H2  O   H1  H2  O   H1  H2  O   H1  H2  O   H1  H2  O   
H1  H2  O   H1  H2  O   H1  H2  O   H1  H2  O   H1  H2  O   H1  H2  O   H1  H2  
O   H1  H2  O   H1  H2  O   H1  H2  O   H1  H2  O   H1  H2  O   H1  H2  O   H1  
H2  O   H1  H2  O   H1  H2  O   H1  H2  O   H1  H2  O   H1  H2  O   H1  H2  O   
H1  H2  O   H1  H2  O   H1  H2  O   H1  H2  O   H1  H2  O   H1  H2  O   H1  H2  
O   H1  H2  O   H1  H2  O   H1  H2  O   H1  H2  O   H1  H2  O   H1  H2  O   H1  
H2  O   H1  H2  O   H1  H2  O   H1  H2  O   H1  H2  O   H1  H2  O   H1  H2  O   
H1  H2  O   H1  H2  O   H1  H2  O   H1  H2  O   H1  H2  O   H1  H2  O   H1  H2  
O   H1  H2  O   H1  H2  O   H1  H2  O   H1  H2  O   H1  H2  O   H1  H2  O   H1  
H2  O   H1  H2  O   H1  H2  O   H1  H2  O   H1  H2  O   H1  H2  O   H1  H2  O   
H1  H2  O   H1  H2  O   H1  H2  O   H1  H2  O   H1  H2  O   H1  H2  O   H1  H2  
O   H1  H2  O   H1  H2  O   H1  H2  O   H1  H2  O   H1  H2  O   H1  H2  O   H1  
H2  O   H1  H2  O   H1  H2  O   H1  H2  O   H1  H2  O   H1  H2  O   H1  H2  O   
H1  H2  O   H1  H2  O   H1  H2  O   H1  H2  O   H1  H2  O   H1  H2  O   H1  H2  
O   H1  H2  O   H1  H2  O   H1  H2  O   H1  H2  O   H1  H2  O   H1  H2  O   H1  
H2  O   H1  H2  O   H1  H2  O   H1  H2  O   H1  H2  O   H1  H2  O   H1  H2  O   
H1  H2  O   H1  H2  O   H1  H2  O   H1  H2  O   H1  H2  O   H1  H2  O   H1  H2  
O   H1  H2  O   H1  H2  O   H1  H2  O   H1  H2  O   H1  H2  O   H1  H2  O   H1  
H2  O   H1  H2  O   H1  H2  O   H1  H2  O   H1  H2  O   H1  H2  O   H1  H2  O   
H1  H2  O   H1  H2  O   H1  H2  O   H1  H2  O   H1  H2  O   H1  H2  O   H1  H2  
O   H1  H2  O   H1  H2  O   H1  H2  O   H1  H2  O   H1  H2  O   H1  H2  O   H1  
H2  O   H1  H2  O   H1  H2  O   H1  H2  O   H1  H2  O   H1  H2  O   H1  H2  O   
H1  H2  O   H1  H2  O   H1  H2  O   H1  H2  O   H1  H2  O   H1  H2  O   H1  H2  
O   H1  H2  O   H1  H2  O   H1  H2  O   H1  H2  O   H1  H2  O   H1  H2  O   H1  
H2  O   H1  H2  O   H1  H2  O   H1  H2  O   H1  H2  O   H1  H2  O   H1  H2  O   
H1  H2  O   H1  H2  O   H1  H2  O   H1  H2  O   H1  H2  O   H1  H2  O   H1  H2  
O   H1  H2  O   H1  H2  O   H1  H2  O   H1  H2  O   H1  H2  O   H1  H2  O   H1  
H2  O   H1  H2  O   H1  H2  O   H1  H2  O   H1  H2  O   H1  H2  O   H1  H2  O   
H1  H2  O   H1  H2  O   H1  H2  O   H1  H2  O   H1  H2  O   H1  H2  O   H1  H2  
O   H1  H2  O   H1  H2  O   H1  H2  O   H1  H2  O   H1  H2  O   H1  H2  O   H1  
H2  O   H1  H2  O   H1  H2  O   H1  H2  O   H1  H2  O   H1  H2  O   H1  H2  O   
H1  H2  O   H1  H2  O   H1  H2  O   H1  H2  O   H1  H2  O   H1  H2  O   H1  H2  
O   H1  H2  O   H1  H2  O   H1  H2  O   H1  H2  O   H1  H2  O   H1  H2  O   H1  
H2  O   H1  H2  O   H1  H2  O   H1  H2  O   H1  H2  O   H1  H2  O   H1  H2  O   
H1  H2  O   H1  H2  O   H1  H2  O   H1  H2  O   H1  H2  O   H1  H2  O   H1  H2  
O   H1  H2  O   H1  H2  O   H1  H2  O   H1  H2  O   H1  H2  O   H1  H2  O   H1  
H2  O   H1  H2  O   H1  H2  O   H1  H2  O   H1  H2  O   H1  H2  O   H1  H2  O   
H1  H2  O   H1  H2  O   H1  H2  O   H1  H2  O   H1  H2  O   H1  H2  O   H1  H2  
O   H1  H2  O   H1  H2  O   H1  H2  O   H1  H2  O   H1  H2  O   H1  H2  O   H1  
H2  O   H1  H2  O   H1  H2  O   H1  H2  O   H1  H2  O   H1  H2  O   H1  H2  O   
H1  H2  O   H1  H2  O   H1  H2  O   H1  H2  O   H1  H2  O   H1  H2  O   H1  H2  
O   H1  H2  O   H1  H2  O   H1  H2  O   H1  H2  O   H1  H2  O   H1  H2  O   H1  
H2  O   H1  H2  O   H1  H2  O   H1  H2  O   H1  H2  O   H1  H2  O   H1  H2  O   
H1  H2  O   H1  H2  O   H1  H2  O   H1  H2  O   H1  H2  O   H1  H2  O   H1  H2  
O   H1  H2  O   H1  H2  O   H1  H2  O   H1  H2  O   H1  H2  O   H1  H2  O   H1  
H2  O   H1  H2  O   H1  H2  O   H1  H2  O   H1  H2  O   H1  H2  O   H1  H2  O   
H1  H2  O   H1  H2  O   H1  H2  O   H1  H2  O   H1  H2  O   H1  H2  O   H1  H2  
O   H1  H2  O   H1  H2  O   H1  H2  O   H1  H2  O   H1  H2  O   H1  H2  O   H1  
H2  O   H1  H2  O   H1  H2  O   H1  H2  O   H1  H2  O   H1  H2  O   H1  H2  O   
H1  H2  O   H1  H2  O   H1  H2  O   H1  H2  O   H1  H2  O   H1  H2  O   H1  H2  
O   H1  H2  O   H1  H2  O   H1  H2  O   H1  H2  O   H1  H2  O   H1  H2  O   H1  
H2  O   H1  H2  O   H1  H2  O   H1  H2  O   H1  H2  O   H1  H2  O   H1  H2  O   
H1  H2  O   H1  H2  O   H1  H2  O   H1  H2  O   H1  H2  O   H1  H2  O   H1  H2  
O   H1  H2  O   H1  H2  O   H1  H2  O   H1  H2  O   H1  H2  O   H1  H2  O   H1  
H2  O   H1  H2  O   H1  H2  O   H1  H2  O   H1  H2  O   H1  H2  O   H1  H2  O   
H1  H2  O   H1  H2  O   H1  H2  O   H1  H2  O   H1  H2  O   H1  H2  O   H1  H2  
O   H1  H2  O   H1  H2  O   H1  H2  O   H1  H2  O   H1  H2  O   H1  H2  O   H1  
H2  O   H1  H2  O   H1  H2  O   H1  H2  O   H1  H2  O   H1  H2  O   H1  H2  O   
H1  H2  O   H1  H2  O   H1  H2  O   H1  H2  O   H1  H2  O   H1  H2  O   H1  H2  
O   H1  H2  O   H1  H2  O   H1  H2  O   H1  H2  O   H1  H2  O   H1  H2  O   H1  
H2  O   H1  H2  O   H1  H2  O   H1  H2  O   H1  H2  O   H1  H2  O   H1  H2  O   
H1  H2  O   H1  H2  O   H1  H2  O   H1  H2  O   H1  H2  O   H1  H2  O   H1  H2  
O   H1  H2  O   H1  H2  O   H1  H2  O   H1  H2  O   H1  H2  O   H1  H2  O   H1  
H2  O   H1  H2  O   H1  H2  O   H1  H2  O   H1  H2  O   H1  H2  O   H1  H2  O   
H1  H2  O   H1  H2  O   H1  H2  O   H1  H2  O   H1  H2  O   H1  H2  O   H1  H2  
O   H1  H2  O   H1  H2  O   H1  H2  O   H1  H2  O   H1  H2  O   H1  H2  O   H1  
H2  O   H1  H2  O   H1  H2  O   H1  H2  O   H1  H2  O   H1  H2  O   H1  H2  O   
H1  H2  O   H1  H2  O   H1  H2  O   H1  H2  O   H1  H2  O   H1  H2  O   H1  H2  
O   H1  H2  O   H1  H2  O   H1  H2  O   H1  H2  O   H1  H2  O   H1  H2  O   H1  
H2  O   H1  H2  O   H1  H2  O   H1  H2  O   H1  H2  O   H1  H2  O   H1  H2  O   
H1  H2  O   H1  H2  O   H1  H2  O   H1  H2  O   H1  H2  O   H1  H2  O   H1  H2  
O   H1  H2  O   H1  H2  O   H1  H2  O   H1  H2  O   H1  H2  O   H1  H2  O   H1  
H2  O   H1  H2  O   H1  H2  O   H1  H2  O   H1  H2  O   H1  H2  O   H1  H2  O   
H1  H2  O   H1  H2  O   H1  H2  O   H1  H2  O   H1  H2  O   H1  H2  O   H1  H2  
O   H1  H2  O   H1  H2  O   H1  H2  O   H1  H2  O   H1  H2  O   H1  H2  O   H1  
H2  O   H1  H2  O   H1  H2  O   H1  H2  O   H1  H2  O   H1  H2  O   H1  H2  O   
H1  H2  O   H1  H2  O   H1  H2  O   H1  H2  O   H1  H2  O   H1  H2  O   H1  H2  
O   H1  H2  O   H1  H2  O   H1  H2  O   H1  H2  O   H1  H2  O   H1  H2  O   H1  
H2  O   H1  H2  O   H1  H2  O   H1  H2  O   H1  H2  O   H1  H2  O   H1  H2  O   
H1  H2  O   H1  H2  O   H1  H2  O   H1  H2  O   H1  H2  O   H1  H2  O   H1  H2  
O   H1  H2  O   H1  H2  O   H1  H2  O   H1  H2  O   H1  H2  O   H1  H2  O   H1  
H2  O   H1  H2  O   H1  H2  O   H1  H2  O   H1  H2  O   H1  H2  O   H1  H2  O   
H1  H2  O   H1  H2  O   H1  H2  O   H1  H2  O   H1  H2  O   H1  H2  O   H1  H2  
O   H1  H2  O   H1  H2  O   H1  H2  O   H1  H2  O   H1  H2  O   H1  H2  O   H1  
H2  O   H1  H2  O   H1  H2  O   H1  H2  O   H1  H2  O   H1  H2  O   H1  H2  O   
H1  H2  O   H1  H2  O   H1  H2  O   H1  H2  O   H1  H2  O   H1  H2  O   H1  H2  
O   H1  H2  O   H1  H2  O   H1  H2  O   H1  H2  O   H1  H2  O   H1  H2  O   H1  
H2  O   H1  H2  O   H1  H2  O   H1  H2  O   H1  H2  O   H1  H2  O   H1  H2  O   
H1  H2  O   H1  H2  O   H1  H2  O   H1  H2  O   H1  H2  O   H1  H2  O   H1  H2  
O   H1  H2  O   H1  H2  O   H1  H2  O   H1  H2  O   H1  H2  O   H1  H2  O   H1  
H2  O   H1  H2  O   H1  H2  O   H1  H2  O   H1  H2  O   H1  H2  O   H1  H2  O   
H1  H2  O   H1  H2  O   H1  H2  O   H1  H2  O   H1  H2  O   H1  H2  O   H1  H2  
O   H1  H2  O   H1  H2  O   H1  H2  O   H1  H2  O   H1  H2  O   H1  H2  O   H1  
H2  O   H1  H2  O   H1  H2  O   H1  H2  O   H1  H2  O   H1  H2  O   H1  H2  O   
H1  H2  O   H1  H2  O   H1  H2  O   H1  H2  O   H1  H2  O   H1  H2  O   H1  H2  
O   H1  H2  O   H1  H2  O   H1  H2  O   H1  H2  O   H1  H2  O   H1  H2  O   H1  
H2  O   H1  H2  O   H1  H2  O   H1  H2  O   H1  H2  O   H1  H2  O   H1  H2  O   
H1  H2  O   H1  H2  O   H1  H2  O   H1  H2  O   H1  H2  O   H1  H2  O   H1  H2  
O   H1  H2  O   H1  H2  O   H1  H2  O   H1  H2  O   H1  H2  O   H1  H2  O   H1  
H2  O   H1  H2  O   H1  H2  O   H1  H2  O   H1  H2  O   H1  H2  O   H1  H2  O   
H1  H2  O   H1  H2  O   H1  H2  O   H1  H2  O   H1  H2  O   H1  H2  O   H1  H2  
O   H1  H2  O   H1  H2  O   H1  H2  O   H1  H2  O   H1  H2  O   H1  H2  O   H1  
H2  O   H1  H2  O   H1  H2  O   H1  H2  O   H1  H2  O   H1  H2  O   H1  H2  O   
H1  H2  O   H1  H2  O   H1  H2  O   H1  H2  O   H1  H2  O   H1  H2  O   H1  H2  
O   H1  H2  O   H1  H2  O   H1  H2  O   H1  H2  O   H1  H2  O   H1  H2  O   H1  
H2  O   H1  H2  O   H1  H2  O   H1  H2  O   H1  H2  O   H1  H2  O   H1  H2  O   
H1  H2  O   H1  H2  O   H1  H2  O   H1  H2  O   H1  H2  O   H1  H2  O   H1  H2  
O   H1  H2  O   H1  H2  O   H1  H2  O   H1  H2  O   H1  H2  O   H1  H2  O   H1  
H2  O   H1  H2  O   H1  H2  O   H1  H2  O   H1  H2  O   H1  H2  O   H1  H2  O   
H1  H2  O   H1  H2  O   H1  H2  O   H1  H2  O   H1  H2  O   H1  H2  O   H1  H2  
O   H1  H2  O   H1  H2  O   H1  H2  O   H1  H2  O   H1  H2  O   H1  H2  O   H1  
H2  O   H1  H2  O   H1  H2  O   H1  H2  O   H1  H2  O   H1  H2  O   H1  H2  O   
H1  H2  O   H1  H2  O   H1  H2  O   H1  H2  O   H1  H2  O   H1  H2  O   H1  H2  
O   H1  H2  O   H1  H2  O   H1  H2  O   H1  H2  O   H1  H2  O   H1  H2  O   H1  
H2  O   H1  H2  O   H1  H2  O   H1  H2  O   H1  H2  O   H1  H2  O   H1  H2  O   
H1  H2  O   H1  H2  O   H1  H2  O   H1  H2  O   H1  H2  O   H1  H2  O   H1  H2  
O   H1  H2  O   H1  H2  O   H1  H2  O   H1  H2  O   H1  H2  O   H1  H2  O   H1  
H2  O   H1  H2  O   H1  H2  O   H1  H2  O   H1  H2  O   H1  H2  O   H1  H2  O   
H1  H2  O   H1  H2  O   H1  H2  O   H1  H2  O   H1  H2  O   H1  H2  O   H1  H2  
O   H1  H2  O   H1  H2  O   H1  H2  O   H1  H2  O   H1  H2  O   H1  H2  O   H1  
H2  O   H1  H2  O   H1  H2  O   H1  H2  O   H1  H2  O   H1  H2  O   H1  H2  O   
H1  H2  O   H1  H2  O   H1  H2  O   H1  H2  O   H1  H2  O   H1  H2  O   H1  H2  
O   H1  H2  O   H1  H2  O   H1  H2  O   H1  H2  O   H1  H2  O   H1  H2  O   H1  
H2  O   H1  H2  O   H1  H2  O   H1  H2  O   H1  H2  O   H1  H2  O   H1  H2  O   
H1  H2  O   H1  H2  O   H1  H2  O   H1  H2  O   H1  H2  O   H1  H2  O   H1  H2  
O   H1  H2  O   H1  H2  O   H1  H2  O   H1  H2  O   H1  H2  O   H1  H2  O   H1  
H2  O   H1  H2  O   H1  H2  O   H1  H2  O   H1  H2  O   H1  H2  O   H1  H2  O   
H1  H2  O   H1  H2  O   H1  H2  O   H1  H2  O   H1  H2  O   H1  H2  O   H1  H2  
O   H1  H2  O   H1  H2  O   H1  H2  O   H1  H2  O   H1  H2  O   H1  H2  O   H1  
H2  O   H1  H2  O   H1  H2  O   H1  H2  O   H1  H2  O   H1  H2  O   H1  H2  O   
H1  H2  O   H1  H2  O   H1  H2  O   H1  H2  O   H1  H2  O   H1  H2  O   H1  H2  
O   H1  H2  O   H1  H2  O   H1  H2  O   H1  H2  O   H1  H2  O   H1  H2  O   H1  
H2  O   H1  H2  O   H1  H2  O   H1  H2  O   H1  H2  O   H1  H2  O   H1  H2  O   
H1  H2  O   H1  H2  O   H1  H2  O   H1  H2  O   H1  H2  O   H1  H2  O   H1  H2  
O   H1  H2  O   H1  H2  O   H1  H2  O   H1  H2  O   H1  H2  O   H1  H2  O   H1  
H2  O   H1  H2  O   H1  H2  O   H1  H2  O   H1  H2  O   H1  H2  O   H1  H2  O   
H1  H2  O   H1  H2  O   H1  H2  O   H1  H2  O   H1  H2  O   H1  H2  O   H1  H2  
O   H1  H2  O   H1  H2  O   H1  H2  O   H1  H2  O   H1  H2  O   H1  H2  O   H1  
H2  O   H1  H2  O   H1  H2  O   H1  H2  O   H1  H2  O   H1  H2  O   H1  H2  O   
H1  H2  O   H1  H2  O   H1  H2  O   H1  H2  O   H1  H2  O   H1  H2  O   H1  H2  
O   H1  H2  O   H1  H2  O   H1  H2  O   H1  H2  O   H1  H2  O   H1  H2  O   H1  
H2  O   H1  H2  O   H1  H2  O   H1  H2  O   H1  H2  O   H1  H2  O   H1  H2  O   
H1  H2  O   H1  H2  O   H1  H2  O   H1  H2  O   H1  H2  O   H1  H2  O   H1  H2  
O   H1  H2  O   H1  H2  O   H1  H2  O   H1  H2  O   H1  H2  O   H1  H2  O   H1  
H2  O   H1  H2  O   H1  H2  O   H1  H2  O   H1  H2  O   H1  H2  O   H1  H2  O   
H1  H2  O   H1  H2  O   H1  H2  O   H1  H2  O   H1  H2  O   H1  H2  O   H1  H2  
O   H1  H2  O   H1  H2  O   H1  H2  O   H1  H2  O   H1  H2  O   H1  H2  O   H1  
H2  O   H1  H2  O   H1  H2  O   H1  H2  O   H1  H2  O   H1  H2  O   H1  H2  O   
H1  H2  O   H1  H2  O   H1  H2  O   H1  H2  O   H1  H2  O   H1  H2  O   H1  H2  
O   H1  H2  O   H1  H2  O   H1  H2  O   H1  H2  O   H1  H2  O   H1  H2  O   H1  
H2  O   H1  H2  O   H1  H2  O   H1  H2  O   H1  H2  O   H1  H2  O   H1  H2  O   
H1  H2  O   H1  H2  O   H1  H2  O   H1  H2  O   H1  H2  O   H1  H2  O   H1  H2  
O   H1  H2  O   H1  H2  O   H1  H2  O   H1  H2  O   H1  H2  O   H1  H2  O   H1  
H2  O   H1  H2  O   H1  H2  O   H1  H2  O   H1  H2  O   H1  H2  O   H1  H2  O   
H1  H2  O   H1  H2  O   H1  H2  O   H1  H2  O   H1  H2  O   H1  H2  O   H1  H2  
O   H1  H2  O   H1  H2  O   H1  H2  O   H1  H2  O   H1  H2  O   H1  H2  O   H1  
H2  O   H1  H2  O   H1  H2  O   H1  H2  O   H1  H2  O   H1  H2  O   H1  H2  O   
H1  H2  O   H1  H2  O   H1  H2  O   H1  H2  O   H1  H2  O   H1  H2  O   H1  H2  
O   H1  H2  O   H1  H2  O   H1  H2  O   H1  H2  O   H1  H2  O   H1  H2  O   H1  
H2  O   H1  H2  O   H1  H2  O   H1  H2  O   H1  H2  O   H1  H2  O   H1  H2  O   
H1  H2  O   H1  H2  O   H1  H2  O   H1  H2  O   H1  H2  O   H1  H2  O   H1  H2  
O   H1  H2  O   H1  H2  O   H1  H2  O   H1  H2  O   H1  H2  O   H1  H2  O   H1  
H2  O   H1  H2  O   H1  H2  O   H1  H2  O   H1  H2  O   H1  H2  O   H1  H2  O   
H1  H2  O   H1  H2  O   H1  H2  O   H1  H2  O   H1  H2  O   H1  H2  O   H1  H2  
O   H1  H2  O   H1  H2  O   H1  H2  O   H1  H2  O   H1  H2  O   H1  H2  O   H1  
H2  O   H1  H2  O   H1  H2  O   H1  H2  O   H1  H2  O   H1  H2  O   H1  H2  O   
H1  H2  O   H1  H2  O   H1  H2  O   H1  H2  O   H1  H2  O   H1  H2  O   H1  H2  
O   H1  H2  O   H1  H2  O   H1  H2  O   H1  H2  O   H1  H2  O   H1  H2  O   H1  
H2  O   H1  H2  O   H1  H2  O   H1  H2  O   H1  H2  O   H1  H2  O   H1  H2  O   
H1  H2  O   H1  H2  O   H1  H2  O   H1  H2  O   H1  H2  O   H1  H2  O   H1  H2  
O   H1  H2  O   H1  H2  O   H1  H2  O   H1  H2  O   H1  H2  O   H1  H2  O   H1  
H2  O   H1  H2  O   H1  H2  O   H1  H2  O   H1  H2  O   H1  H2  O   H1  H2  O   
H1  H2  O   H1  H2  O   H1  H2  O   H1  H2  O   H1  H2  O   H1  H2  O   H1  H2  
O   H1  H2  O   H1  H2  O   H1  H2  O   H1  H2  O   H1  H2  O   H1  H2  O   H1  
H2  O   H1  H2  O   H1  H2  O   H1  H2  O   H1  H2  O   H1  H2  O   H1  H2  O   
H1  H2  O   H1  H2  O   H1  H2  O   H1  H2  O   H1  H2  O   H1  H2  O   H1  H2  
O   H1  H2  O   H1  H2  O   H1  H2  O   H1  H2  O   H1  H2  O   H1  H2  O   H1  
H2  O   H1  H2  O   H1  H2  O   H1  H2  O   H1  H2  O   H1  H2  O   H1  H2  O   
H1  H2  O   H1  H2  O   H1  H2  O   H1  H2  O   H1  H2  O   H1  H2  O   H1  H2  
O   H1  H2  O   H1  H2  O   H1  H2  O   H1  H2  O   H1  H2  O   H1  H2  O   H1  
H2  O   H1  H2  O   H1  H2  O   H1  H2  O   H1  H2  O   H1  H2  O   H1  H2  O   
H1  H2  O   H1  H2  O   H1  H2  O   H1  H2  O   H1  H2  O   H1  H2  O   H1  H2  
O   H1  H2  O   H1  H2  O   H1  H2  O   H1  H2  O   H1  H2  O   H1  H2  O   H1  
H2  O   H1  H2  O   H1  H2  O   H1  H2  O   H1  H2  O   H1  H2  O   H1  H2  O   
H1  H2  O   H1  H2  O   H1  H2  O   H1  H2  O   H1  H2  O   H1  H2  O   H1  H2  
O   H1  H2  O   H1  H2  O   H1  H2  O   H1  H2  O   H1  H2  O   H1  H2  O   H1  
H2  O   H1  H2  O   H1  H2  O   H1  H2  O   H1  H2  O   H1  H2  O   H1  H2  O   
H1  H2  O   H1  H2  O   H1  H2  O   H1  H2  O   H1  H2  O   H1  H2  O   H1  H2  
O   H1  H2  O   H1  H2  O   H1  H2  O   H1  H2  O   H1  H2  O   H1  H2  O   H1  
H2  O   H1  H2  O   H1  H2  O   H1  H2  O   H1  H2  O   H1  H2  O   H1  H2  O   
H1  H2  O   H1  H2  O   H1  H2  O   H1  H2  O   H1  H2  O   H1  H2  O   H1  H2  
O   H1  H2  O   H1  H2  O   H1  H2  O   H1  H2  O   H1  H2  O   H1  H2  O   H1  
H2  O   H1  H2  O   H1  H2  O   H1  H2  O   H1  H2  O   H1  H2  O   H1  H2  O   
H1  H2  O   H1  H2  O   H1  H2  O   H1  H2  O   H1  H2  O   H1  H2  O   H1  H2  
O   H1  H2  O   H1  H2  O   H1  H2  O   H1  H2  O   H1  H2  O   H1  H2  O   H1  
H2  O   H1  H2  O   H1  H2  O   H1  H2  O   H1  H2  O   H1  H2  O   H1  H2  O   
H1  H2  O   H1  H2  O   H1  H2  O   H1  H2  O   H1  H2  O   H1  H2  O   H1  H2  
O   H1  H2  O   H1  H2  O   H1  H2  O   H1  H2  O   H1  H2  O   H1  H2  O   H1  
H2  O   H1  H2  O   H1  H2  O   H1  H2  O   H1  H2  O   H1  H2  O   H1  H2  O   
H1  H2  O   H1  H2  O   H1  H2  O   H1  H2  O   H1  H2  O   H1  H2  O   H1  H2  
O   H1  H2  O   H1  H2  O   H1  H2  O   H1  H2  O   H1  H2  O   H1  H2  O   H1  
H2  O   H1  H2  O   H1  H2  O   H1  H2  O   H1  H2  O   H1  H2  O   H1  H2  O   
H1  H2  O   H1  H2  O   H1  H2  O   H1  H2  O   H1  H2  O   H1  H2  O   H1  H2  
O   H1  H2  O   H1  H2  O   H1  H2  O   H1  H2  O   H1  H2  O   H1  H2  O   H1  
H2  O   H1  H2  O   H1  H2  O   H1  H2  O   H1  H2  O   H1  H2  O   H1  H2  O   
H1  H2  O   H1  H2  O   H1  H2  O   H1  H2  O   H1  H2  O   H1  H2  O   H1  H2  
O   H1  H2  O   H1  H2  O   H1  H2  O   H1  H2  O   H1  H2  O   H1  H2  O   H1  
H2  O   H1  H2  O   H1  H2  O   H1  H2  O   H1  H2  O   H1  H2  O   H1  H2  O   
H1  H2  O   H1  H2  O   H1  H2  O   H1  H2  O   H1  H2  O   H1  H2  O   H1  H2  
O   H1  H2  O   H1  H2  O   H1  H2  O   H1  H2  O   H1  H2  O   H1  H2  O   H1  
H2  O   H1  H2  O   H1  H2  O   H1  H2  O   H1  H2  O   H1  H2  O   H1  H2  O   
H1  H2  O   H1  H2  O   H1  H2  O   H1  H2  O   H1  H2  O   H1  H2  O   H1  H2  
O   H1  H2  O   H1  H2  O   H1  H2  O   H1  H2  O   H1  H2  O   H1  H2  O   H1  
H2  O   H1  H2  O   H1  H2  O   H1  H2  O   H1  H2  O   H1  H2  O   H1  H2  O   
H1  H2  O   H1  H2  O   H1  H2  O   H1  H2  O   H1  H2  O   H1  H2  O   H1  H2  
O   H1  H2  O   H1  H2  O   H1  H2  O   H1  H2  O   H1  H2  O   H1  H2  O   H1  
H2  O   H1  H2  O   H1  H2  O   H1  H2  O   H1  H2  O   H1  H2  O   H1  H2  O   
H1  H2  O   H1  H2  O   H1  H2  O   H1  H2  O   H1  H2  O   H1  H2  O   H1  H2  
O   H1  H2  O   H1  H2  O   H1  H2  O   H1  H2  O   H1  H2  O   H1  H2  O   H1  
H2  O   H1  H2  O   H1  H2  O   H1  H2  O   H1  H2  O   H1  H2  O   H1  H2  O   
H1  H2  O   H1  H2  O   H1  H2  O   H1  H2  O   H1  H2  O   H1  H2  O   H1  H2  
O   H1  H2  O   H1  H2  O   H1  H2  O   H1  H2  O   H1  H2  O   H1  H2  O   H1  
H2  O   H1  H2  O   H1  H2  O   H1  H2  O   H1  H2  O   H1  H2  O   H1  H2  O   
H1  H2  O   H1  H2  O   H1  H2  O   H1  H2  O   H1  H2  O   H1  H2  O   H1  H2  
O   H1  H2  O   H1  H2  O   H1  H2  O   H1  H2  O   H1  H2  O   H1  H2  O   H1  
H2  O   H1  H2  O   H1  H2  O   H1  H2  O   H1  H2  O   H1  H2  O   H1  H2  O   
H1  H2  O   H1  H2  O   H1  H2  O   H1  H2  O   H1  H2  O   H1  H2  O   H1  H2  
O   H1  H2  O   H1  H2  O   H1  H2  O   H1  H2  O   H1  H2  O   H1  H2  O   H1  
H2  O   H1  H2  O   H1  H2  O   H1  H2  O   H1  H2  O   H1  H2  O   H1  H2  O   
H1  H2  O   H1  H2  O   H1  H2  O   H1  H2  O   H1  H2  O   H1  H2  O   H1  H2  
O   H1  H2  O   H1  H2  O   H1  H2  O   H1  H2  O   H1  H2  O   H1  H2  O   H1  
H2  O   H1  H2  O   H1  H2  O   H1  H2  O   H1  H2  O   H1  H2  O   H1  H2  O   
H1  H2  O   H1  H2  O   H1  H2  O   H1  H2  O   H1  H2  O   H1  H2  O   H1  H2  
O   H1  H2  O   H1  H2  O   H1  H2  O   H1  H2  O   H1  H2  O   H1  H2  O   H1  
H2  O   H1  H2  O   H1  H2  O   H1  H2  O   H1  H2  O   H1  H2  O   H1  H2  O   
H1  H2  O   H1  H2  O   H1  H2  O   H1  H2  O   H1  H2  O   H1  H2  O   H1  H2  
O   H1  H2  O   H1  H2  O   H1  H2  O   H1  H2  O   H1  H2  O   H1  H2  O   H1  
H2  O   H1  H2  O   H1  H2  O   H1  H2  O   H1  H2  O   H1  H2  O   H1  H2  O   
H1  H2  O   H1  H2  O   H1  H2  O   H1  H2  O   H1  H2  O   H1  H2  O   H1  H2  
O   H1  H2  O   H1  H2  O   H1  H2  O   H1  H2  O   H1  H2  O   H1  H2  O   H1  
H2  O   H1  H2  O   H1  H2  O   H1  H2  O   H1  H2  O   H1  H2  O   H1  H2  O   
H1  H2  O   H1  H2  O   H1  H2  O   H1  H2  O   H1  H2  O   H1  H2  O   H1  H2  
O   H1  H2  O   H1  H2  O   H1  H2  O   H1  H2  O   H1  H2  O   H1  H2  O   H1  
H2  O   H1  H2  O   H1  H2  O   H1  H2  O   H1  H2  O   H1  H2  O   H1  H2  O   
H1  H2  O   H1  H2  O   H1  H2  O   H1  H2  O   H1  H2  O   H1  H2  O   H1  H2  
O   H1  H2  O   H1  H2  O   H1  H2  O   H1  H2  O   H1  H2  O   H1  H2  O   H1  
H2  O   H1  H2  O   H1  H2  O   H1  H2  O   H1  H2  O   H1  H2  O   H1  H2  O   
H1  H2  O   H1  H2  O   H1  H2  O   H1  H2  O   H1  H2  O   H1  H2  O   H1  H2  
O   H1  H2  O   H1  H2  O   H1  H2  O   H1  H2  O   H1  H2  O   H1  H2  O   H1  
H2  O   H1  H2  O   H1  H2  O   H1  H2  O   H1  H2  O   H1  H2  O   H1  H2  O   
H1  H2  O   H1  H2  O   H1  H2  O   H1  H2  O   H1  H2  O   H1  H2  O   H1  H2  
O   H1  H2  O   H1  H2  O   H1  H2  O   H1  H2  O   H1  H2  O   H1  H2  O   H1  
H2  O   H1  H2  O   H1  H2  O   H1  H2  O   H1  H2  O   H1  H2  O   H1  H2  O   
H1  H2  O   H1  H2  O   H1  H2  O   H1  H2  O   H1  H2  O   H1  H2  O   H1  H2  
O   H1  H2  O   H1  H2  O   H1  H2  O   H1  H2  O   H1  H2  O   H1  H2  O   H1  
H2  O   H1  H2  O   H1  H2  O   H1  H2  O   H1  H2  O   H1  H2  O   H1  H2  O   
H1  H2  O   H1  H2  O   H1  H2  O   H1  H2  O   H1  H2  O   H1  H2  O   H1  H2  
O   H1  H2  O   H1  H2  O   H1  H2  O   H1  H2  O   H1  H2  O   H1  H2  O   H1  
H2  O   H1  H2  O   H1  H2  O   H1  H2  O   H1  H2  O   H1  H2  O   H1  H2  O   
H1  H2  O   H1  H2  O   H1  H2  O   H1  H2  O   H1  H2  O   H1  H2  O   H1  H2  
O   H1  H2  O   H1  H2  O   H1  H2  O   H1  H2  O   H1  H2  O   H1  H2  O   H1  
H2  O   H1  H2  O   H1  H2  O   H1  H2  O   H1  H2  O   H1  H2  O   H1  H2  O   
H1  H2  O   H1  H2  O   H1  H2  O   H1  H2  O   H1  H2  O   H1  H2  O   H1  H2  
O   H1  H2  O   H1  H2  O   H1  H2  O   H1  H2  O   H1  H2  O   H1  H2  O   H1  
H2  O   H1  H2  O   H1  H2  O   H1  H2  O   H1  H2  O   H1  H2  O   H1  H2  O   
H1  H2  O   H1  H2  O   H1  H2  O   H1  H2  O   H1  H2  O   H1  H2  O   H1  H2  
O   H1  H2  O   H1  H2  O   H1  H2  O   H1  H2  O   H1  H2  O   H1  H2  O   H1  
H2  O   H1  H2  O   H1  H2  O   H1  H2  O   H1  H2  O   H1  H2  O   H1  H2  O   
H1  H2  O   H1  H2  O   H1  H2  O   H1  H2  O   H1  H2  O   H1  H2  O   H1  H2  
O   H1  H2  O   H1  H2  O   H1  H2  O   H1  H2  O   H1  H2  O   H1  H2  O   H1  
H2  O   H1  H2  O   H1  H2  O   H1  H2  O   H1  H2  O   H1  H2  O   H1  H2  O   
H1  H2  O   H1  H2  O   H1  H2  O   H1  H2  O   H1  H2  O   H1  H2  O   H1  H2  
O   H1  H2  O   H1  H2  O   H1  H2  O   H1  H2  O   H1  H2  O   H1  H2  O   H1  
H2  O   H1  H2  O   H1  H2  O   H1  H2  O   H1  H2  O   H1  H2  O   H1  H2  O   
H1  H2  O   H1  H2  O   H1  H2  O   H1  H2  O   H1  H2  O   H1  H2  O   H1  H2  
O   H1  H2  O   H1  H2  O   H1  H2  O   H1  H2  O   H1  H2  O   H1  H2  O   H1  
H2  O   H1  H2  O   H1  H2  O   H1  H2  O   H1  H2  O   H1  H2  O   H1  H2  O   
H1  H2  O   H1  H2  O   H1  H2  O   H1  H2  O   H1  H2  O   H1  H2  O   H1  H2  
O   H1  H2  O   H1  H2  O   H1  H2  O   H1  H2  O   H1  H2  O   H1  H2  O   H1  
H2  O   H1  H2  O   H1  H2  O   H1  H2  O   H1  H2  O   H1  H2  O   H1  H2  O   
H1  H2  O   H1  H2  O   H1  H2  O   H1  H2  O   H1  H2  O   H1  H2  O   H1  H2  
O   H1  H2  O   H1  H2  O   H1  H2  O   H1  H2  O   H1  H2  O   H1  H2  O   H1  
H2  O   H1  H2  O   H1  H2  O   H1  H2  O   H1  H2  O   H1  H2  O   H1  H2  O   
H1  H2  O   H1  H2  O   H1  H2  O   H1  H2  O   H1  H2  O   H1  H2  O   H1  H2  
O   H1  H2  O   H1  H2  O   H1  H2  O   H1  H2  O   H1  H2  O   H1  H2  O   H1  
H2  O   H1  H2  O   H1  H2  O   H1  H2  O   H1  H2  O   H1  H2  O   H1  H2  O   
H1  H2  O   H1  H2  O   H1  H2  O   H1  H2  O   H1  H2  O   H1  H2  O   H1  H2  
O   H1  H2  O   H1  H2  O   H1  H2  O   H1  H2  O   H1  H2  O   H1  H2  O   H1  
H2  O   H1  H2  O   H1  H2  O   H1  H2  O   H1  H2  O   H1  H2  O   H1  H2  O   
H1  H2  O   H1  H2  O   H1  H2  O   H1  H2  O   H1  H2  O   H1  H2  O   H1  H2  
O   H1  H2  O   H1  H2  O   H1  H2  O   H1  H2  O   H1  H2  O   H1  H2  O   H1  
H2  O   H1  H2  O   H1  H2  O   H1  H2  O   H1  H2  O   H1  H2  O   H1  H2  O   
H1  H2  O   H1  H2  O   H1  H2  O   H1  H2  O   H1  H2  O   H1  H2  O   H1  H2  
O   H1  H2  O   H1  H2  O   H1  H2  O   H1  H2  O   H1  H2  O   H1  H2  O   H1  
H2  O   H1  H2  O   H1  H2  O   H1  H2  O   H1  H2  O   H1  H2  O   H1  H2  O   
H1  H2  O   H1  H2  O   H1  H2  O   H1  H2  O   H1  H2  O   H1  H2  O   H1  H2  
O   H1  H2  O   H1  H2  O   H1  H2  O   H1  H2  O   H1  H2  O   H1  H2  O   H1  
H2  O   H1  H2  O   H1  H2  O   H1  H2  O   H1  H2  O   H1  H2  O   H1  H2  O   
H1  H2  O   H1  H2  O   H1  H2  O   H1  H2  O   H1  H2  O   H1  H2  O   H1  H2  
O   H1  H2  O   H1  H2  O   H1  H2  O   H1  H2  O   H1  H2  O   H1  H2  O   H1  
H2  O   H1  H2  O   H1  H2  O   H1  H2  O   H1  H2  O   H1  H2  O   H1  H2  O   
H1  H2  O   H1  H2  O   H1  H2  O   H1  H2  O   H1  H2  O   H1  H2  O   H1  H2  
O   H1  H2  O   H1  H2  O   H1  H2  O   H1  H2  O   H1  H2  O   H1  H2  O   H1  
H2  O   H1  H2  O   H1  H2  O   H1  H2  O   H1  H2  O   H1  H2  O   H1  H2  O   
H1  H2  O   H1  H2  O   H1  H2  O   H1  H2  O   H1  H2  O   H1  H2  O   H1  H2  
O   H1  H2  O   H1  H2  O   H1  H2  O   H1  H2  O   H1  H2  O   H1  H2  O   H1  
H2  O   H1  H2  O   H1  H2  O   H1  H2  O   H1  H2  O   H1  H2  O   H1  H2  O   
H1  H2  O   H1  H2  O   H1  H2  O   H1  H2  O   H1  H2  O   H1  H2  O   H1  H2  
O   H1  H2  O   H1  H2  O   H1  H2  O   H1  H2  O   H1  H2  O   H1  H2  O   H1  
H2  O   H1  H2  O   H1  H2  O   H1  H2  O   H1  H2  O   H1  H2  O   H1  H2  O   
H1  H2  O   H1  H2  O   H1  H2  O   H1  H2  O   H1  H2  O   H1  H2  O   H1  H2  
O   H1  H2  O   H1  H2  O   H1  H2  O   H1  H2  O   H1  H2  O   H1  H2  O   H1  
H2  O   H1  H2  O   H1  H2  O   H1  H2  O   H1  H2  O   H1  H2  O   H1  H2  O   
H1  H2  O   H1  H2  O   H1  H2  O   H1  H2  O   H1  H2  O   H1  H2  O   H1  H2  
O   H1  H2  O   H1  H2  O   H1  H2  O   H1  H2  O   H1  H2  O   H1  H2  O   H1  
H2  O   H1  H2  O   H1  H2  O   H1  H2  O   H1  H2  O   H1  H2  O   H1  H2  O   
H1  H2  O   H1  H2  O   H1  H2  O   H1  H2  O   H1  H2  O   H1  H2  O   H1  H2  
O   H1  H2  O   H1  H2  O   H1  H2  O   H1  H2  O   H1  H2  O   H1  H2  O   H1  
H2  O   H1  H2  O   H1  H2  O   H1  H2  O   H1  H2  O   H1  H2  O   H1  H2  O   
H1  H2  O   H1  H2  O   H1  H2  O   H1  H2  O   H1  H2  O   H1  H2  O   H1  H2  
O   H1  H2  O   H1  H2  O   H1  H2  O   H1  H2  O   H1  H2  O   H1  H2  O   H1  
H2  O   H1  H2  O   H1  H2  O   H1  H2  O   H1  H2  O   H1  H2  O   H1  H2  O   
H1  H2  O   H1  H2  O   H1  H2  O   H1  H2  O   H1  H2  O   H1  H2  O   H1  H2  
O   H1  H2  O   H1  H2  O   H1  H2  O   H1  H2  O   H1  H2  O   H1  H2  O   H1  
H2  O   H1  H2  O   H1  H2  O   H1  H2  O   H1  H2  O   H1  H2  O   H1  H2  O   
H1  H2  O   H1  H2  O   H1  H2  O   H1  H2  O   H1  H2  O   H1  H2  O   H1  H2  
O   H1  H2  O   H1  H2  O   H1  H2  O   H1  H2  O   H1  H2  O   H1  H2  O   H1  
H2  O   H1  H2  O   H1  H2  O   H1  H2  O   H1  H2  O   H1  H2  O   H1  H2  O   
H1  H2  O   H1  H2  O   H1  H2  O   H1  H2  O   H1  H2  O   H1  H2  O   H1  H2  
O   H1  H2  O   H1  H2  O   H1  H2  O   H1  H2  O   H1  H2  O   H1  H2  O   H1  
H2  O   H1  H2  O   H1  H2  O   H1  H2  O   H1  H2  O   H1  H2  O   H1  H2  O   
H1  H2  O   H1  H2  O   H1  H2  O   H1  H2  O   H1  H2  O   H1  H2  O   H1  H2  
O   H1  H2  O   H1  H2  O   H1  H2  O   H1  H2  O   H1  H2  O   H1  H2  O   H1  
H2  O   H1  H2  O   H1  H2  O   H1  H2  O   H1  H2  O   H1  H2  O   H1  H2  O   
H1  H2  O   H1  H2  O   H1  H2  O   H1  H2  O   H1  H2  O   H1  H2  O   H1  H2  
O   H1  H2  O   H1  H2  O   H1  H2  O   H1  H2  O   H1  H2  O   H1  H2  O   H1  
H2  O   H1  H2  O   H1  H2  O   H1  H2  O   H1  H2  O   H1  H2  O   H1  H2  O   
H1  H2  O   H1  H2  O   H1  H2  O   H1  H2  O   H1  H2  O   H1  H2  O   H1  H2  
O   H1  H2  O   H1  H2  O   H1  H2  O   H1  H2  O   H1  H2  O   H1  H2  O   H1  
H2  O   H1  H2  O   H1  H2  O   H1  H2  O   H1  H2  O   H1  H2  O   H1  H2  O   
H1  H2  O   H1  H2  O   H1  H2  O   H1  H2  O   H1  H2  O   H1  H2  O   H1  H2  
O   H1  H2  O   H1  H2  O   H1  H2  O   H1  H2  O   H1  H2  O   H1  H2  O   H1  
H2  O   H1  H2  O   H1  H2  O   H1  H2  O   H1  H2  O   H1  H2  O   H1  H2  O   
H1  H2  O   H1  H2  O   H1  H2  O   H1  H2  O   H1  H2  O   H1  H2  O   H1  H2  
O   H1  H2  O   H1  H2  O   H1  H2  O   H1  H2  O   H1  H2  O   H1  H2  O   H1  
H2  O   H1  H2  O   H1  H2  O   H1  H2  O   H1  H2  O   H1  H2  O   H1  H2  O   
H1  H2  O   H1  H2  O   H1  H2  O   H1  H2  O   H1  H2  O   H1  H2  O   H1  H2  
O   H1  H2  O   H1  H2  O   H1  H2  O   H1  H2  O   H1  H2  O   H1  H2  O   H1  
H2  O   H1  H2  O   H1  H2  O   H1  H2  O   H1  H2  O   H1  H2  O   H1  H2  O   
H1  H2  O   H1  H2  O   H1  H2  O   H1  H2  O   H1  H2  O   H1  H2  O   H1  H2  
O   H1  H2  O   H1  H2  O   H1  H2  O   H1  H2  O   H1  H2  O   H1  H2  O   H1  
H2  O   H1  H2  O   H1  H2  O   H1  H2  O   H1  H2  O   H1  H2  O   H1  H2  O   
H1  H2  O   H1  H2  O   H1  H2  O   H1  H2  O   H1  H2  O   H1  H2  O   H1  H2  
O   H1  H2  O   H1  H2  O   H1  H2  O   H1  H2  O   H1  H2  O   H1  H2  O   H1  
H2  O   H1  H2  O   H1  H2  O   H1  H2  O   H1  H2  O   H1  H2  O   H1  H2  O   
H1  H2  O   H1  H2  O   H1  H2  O   H1  H2  O   H1  H2  O   H1  H2  O   H1  H2  
O   H1  H2  O   H1  H2  O   H1  H2  O   H1  H2  O   H1  H2  O   H1  H2  O   H1  
H2  O   H1  H2  O   H1  H2  O   H1  H2  O   H1  H2  O   H1  H2  O   H1  H2  O   
H1  H2  O   H1  H2  O   H1  H2  O   H1  H2  O   H1  H2  O   H1  H2  O   H1  H2  
O   H1  H2  O   H1  H2  O   H1  H2  O   H1  H2  O   H1  H2  O   H1  H2  O   H1  
H2  O   H1  H2  O   H1  H2  O   H1  H2  O   H1  H2  O   H1  H2  O   H1  H2  O   
H1  H2  O   H1  H2  O   H1  H2  O   H1  H2  O   H1  H2  O   H1  H2  O   H1  H2  
O   H1  H2  O   H1  H2  O   H1  H2  O   H1  H2  O   H1  H2  O   H1  H2  O   H1  
H2  O   H1  H2  O   H1  H2  O   H1  H2  O   H1  H2  O   H1  H2  O   H1  H2  O   
H1  H2  O   H1  H2  O   H1  H2  O   H1  H2  O   H1  H2  O   H1  H2  O   H1  H2  
O   H1  H2  O   H1  H2  O   H1  H2  O   H1  H2  O   H1  H2  O   H1  H2  O   H1  
H2  O   H1  H2  O   H1  H2  O   H1  H2  O   H1  H2  O   H1  H2  O   H1  H2  O   
H1  H2  O   H1  H2  O   H1  H2  O   H1  H2  O   H1  H2  O   H1  H2  O   H1  H2  
O   H1  H2  O   H1  H2  O   H1  H2  O   H1  H2  O   H1  H2  O   H1  H2  O   H1  
H2  O   H1  H2  O   H1  H2  O   H1  H2  O   H1  H2  O   H1  H2  O   H1  H2  O   
H1  H2  O   H1  H2  O   H1  H2  O   H1  H2  O   H1  H2  O   H1  H2  O   H1  H2  
O   H1  H2  O   H1  H2  O   H1  H2  O   H1  H2  O   H1  H2  O   H1  H2  O   H1  
H2  O   H1  H2  O   H1  H2  O   H1  H2  O   H1  H2  O   H1  H2  O   H1  H2  O   
H1  H2  O   H1  H2  O   H1  H2  O   H1  H2  O   H1  H2  O   H1  H2  O   H1  H2  
O   H1  H2  O   H1  H2  O   H1  H2  O   H1  H2  O   H1  H2  O   H1  H2  O   H1  
H2  O   H1  H2  O   H1  H2  O   H1  H2  O   H1  H2  O   H1  H2  O   H1  H2  O   
H1  H2  O   H1  H2  O   H1  H2  O   H1  H2  O   H1  H2  O   H1  H2  O   H1  H2  
O   H1  H2  O   H1  H2  O   H1  H2  O   H1  H2  O   H1  H2  O   H1  H2  O   H1  
H2  O   H1  H2  O   H1  H2  O   H1  H2  O   H1  H2  O   H1  H2  O   H1  H2  O   
H1  H2  O   H1  H2  O   H1  H2  O   H1  H2  O   H1  H2  O   H1  H2  O   H1  H2  
O   H1  H2  O   H1  H2  O   H1  H2  O   H1  H2  O   H1  H2  O   H1  H2  O   H1  
H2  O   H1  H2  O   H1  H2  O   H1  H2  O   H1  H2  O   H1  H2  O   H1  H2  O   
H1  H2  O   H1  H2  O   H1  H2  O   H1  H2  O   H1  H2  O   H1  H2  O   H1  H2  
O   H1  H2  O   H1  H2  O   H1  H2  O   H1  H2  O   H1  H2  O   H1  H2  O   H1  
H2  O   H1  H2  O   H1  H2  O   H1  H2  O   H1  H2  O   H1  H2  O   H1  H2  O   
H1  H2  O   H1  H2  O   H1  H2  O   H1  H2  O   H1  H2  O   H1  H2  O   H1  H2  
O   H1  H2  O   H1  H2  O   H1  H2  O   H1  H2  O   H1  H2  O   H1  H2  O   H1  
H2  O   H1  H2  O   H1  H2  O   H1  H2  O   H1  H2  O   H1  H2  O   H1  H2  O   
H1  H2  O   H1  H2  O   H1  H2  O   H1  H2  O   H1  H2  O   H1  H2  O   H1  H2  
O   H1  H2  O   H1  H2  O   H1  H2  O   H1  H2  O   H1  H2  O   H1  H2  O   H1  
H2  O   H1  H2  O   H1  H2  O   H1  H2  O   H1  H2  O   H1  H2  O   H1  H2  O   
H1  H2  O   H1  H2  O   H1  H2  O   H1  H2  O   H1  H2  O   H1  H2  O   H1  H2  
O   H1  H2  O   H1  H2  O   H1  H2  O   H1  H2  O   H1  H2  O   H1  H2  O   H1  
H2  O   H1  H2  O   H1  H2  O   H1  H2  O   H1  H2  O   H1  H2  O   H1  H2  O   
H1  H2  O   H1  H2  O   H1  H2  O   H1  H2  O   H1  H2  O   H1  H2  O   H1  H2  
O   H1  H2  O   H1  H2  O   H1  H2  O   H1  H2  O   H1  H2  O   H1  H2  O   H1  
H2  O   H1  H2  O   H1  H2  O   H1  H2  O   H1  H2  O   H1  H2  O   H1  H2  O   
H1  H2  O   H1  H2  O   H1  H2  O   H1  H2  O   H1  H2  O   H1  H2  O   H1  H2  
O   H1  H2  O   H1  H2  O   H1  H2  O   H1  H2  O   H1  H2  O   H1  H2  O   H1  
H2  O   H1  H2  O   H1  H2  O   H1  H2  O   H1  H2  O   H1  H2  O   H1  H2  O   
H1  H2  O   H1  H2  O   H1  H2  O   H1  H2  O   H1  H2  O   H1  H2  O   H1  H2  
O   H1  H2  O   H1  H2  O   H1  H2  O   H1  H2  O   H1  H2  O   H1  H2  O   H1  
H2  O   H1  H2  O   H1  H2  O   H1  H2  O   H1  H2  O   H1  H2  O   H1  H2  O   
H1  H2  O   H1  H2  O   H1  H2  O   H1  H2  O   H1  H2  O   H1  H2  O   H1  H2  
O   H1  H2  O   H1  H2  O   H1  H2  O   H1  H2  O   H1  H2  O   H1  H2  O   H1  
H2  O   H1  H2  O   H1  H2  O   H1  H2  O   H1  H2  O   H1  H2  O   H1  H2  O   
H1  H2  O   H1  H2  O   H1  H2  O   H1  H2  O   H1  H2  O   H1  H2  O   H1  H2  
O   H1  H2  O   H1  H2  O   H1  H2  O   H1  H2  O   H1  H2  O   H1  H2  O   H1  
H2  O   H1  H2  O   H1  H2  O   H1  H2  O   H1  H2  O   H1  H2  O   H1  H2  O   
H1  H2  O   H1  H2  O   H1  H2  O   H1  H2  O   H1  H2  O   H1  H2  O   H1  H2  
O   H1  H2  O   H1  H2  O   H1  H2  O   H1  H2  O   H1  H2  O   H1  H2  O   H1  
H2  O   H1  H2  O   H1  H2  O   H1  H2  O   H1  H2  O   H1  H2  O   H1  H2  O   
H1  H2  O   H1  H2  O   H1  H2  O   H1  H2  O   H1  H2  O   H1  H2  O   H1  H2  
O   H1  H2  O   H1  H2  O   H1  H2  O   H1  H2  O   H1  H2  O   H1  H2  O   H1  
H2  O   H1  H2  O   H1  H2  O   H1  H2  O   H1  H2  O   H1  H2  O   H1  H2  O   
H1  H2  O   H1  H2  O   H1  H2  O   H1  H2  O   H1  H2  O   H1  H2  O   H1  H2  
O   H1  H2  O   H1  H2  O   H1  H2  O   H1  H2  O   H1  H2  O   H1  H2  O   H1  
H2  O   H1  H2  O   H1  H2  O   H1  H2  O   H1  H2  O   H1  H2  O   H1  H2  O   
H1  H2  O   H1  H2  O   H1  H2  O   H1  H2  O   H1  H2  O   H1  H2  O   H1  H2  
O   H1  H2  O   H1  H2  O   H1  H2  O   H1  H2  O   H1  H2  O   H1  H2  O   H1  
H2  O   H1  H2  O   H1  H2  O   H1  H2  O   H1  H2  O   H1  H2  O   H1  H2  O   
H1  H2  O   H1  H2  O   H1  H2  O   H1  H2  O   H1  H2  O   H1  H2  O   H1  H2  
O   H1  H2  O   H1  H2  O   H1  H2  O   H1  H2  O   H1  H2  O   H1  H2  O   H1  
H2  O   H1  H2  O   H1  H2  O   H1  H2  O   H1  H2  O   H1  H2  O   H1  H2  O   
H1  H2  O   H1  H2  O   H1  H2  O   H1  H2  O   H1  H2  O   H1  H2  O   H1  H2  
O   H1  H2  O   H1  H2  O   H1  H2  O   H1  H2  O   H1  H2  O   H1  H2  O   H1  
H2  O   H1  H2  O   H1  H2  O   H1  H2  O   H1  H2  O   H1  H2  O   H1  H2  O   
H1  H2  O   H1  H2  O   H1  H2  O   H1  H2  O   H1  H2  O   H1  H2  O   H1  H2  
O   H1  H2  O   H1  H2  O   H1  H2  O   H1  H2  O   H1  H2  O   H1  H2  O   H1  
H2  O   H1  H2  O   H1  H2  O   H1  H2  O   H1  H2  O   H1  H2  O   H1  H2  O   
H1  H2  O   H1  H2  O   H1  H2  O   H1  H2  O   H1  H2  O   H1  H2  O   H1  H2  
O   H1  H2  O   H1  H2  O   H1  H2  O   H1  H2  O   H1  H2  O   H1  H2  O   H1  
H2  O   H1  H2  O   H1  H2  O   H1  H2  O   H1  H2  O   H1  H2  O   H1  H2  O   
H1  H2  O   H1  H2  O   H1  H2  O   H1  H2  O   H1  H2  O   H1  H2  O   H1  H2  
O   H1  H2  O   H1  H2  O   H1  H2  O   H1  H2  O   H1  H2  O   H1  H2  O   H1  
H2  O   H1  H2  O   H1  H2  O   H1  H2  O   H1  H2  O   H1  H2  O   H1  H2  O   
H1  H2  O   H1  H2  O   H1  H2  O   H1  H2  O   H1  H2  O   H1  H2  O   H1  H2  
O   H1  H2  O   H1  H2  O   H1  H2  O   H1  H2  O   H1  H2  O   H1  H2  O   H1  
H2  O   H1  H2  O   H1  H2  O   H1  H2  O   H1  H2  O   H1  H2  O   H1  H2  O   
H1  H2  O   H1  H2  O   H1  H2  O   H1  H2  O   H1  H2  O   H1  H2  O   H1  H2  
O   H1  H2  O   H1  H2  O   H1  H2  O   H1  H2  O   H1  H2  O   H1  H2  O   H1  
H2  O   H1  H2  O   H1  H2  O   H1  H2  O   H1  H2  O   H1  H2  O   H1  H2  O   
H1  H2  O   H1  H2  O   H1  H2  O   H1  H2  O   H1  H2  O   H1  H2  O   H1  H2  
O   H1  H2  O   H1  H2  O   H1  H2  O   H1  H2  O   H1  H2  O   H1  H2  O   H1  
H2  O   H1  H2  O   H1  H2  O   H1  H2  O   H1  H2  O   H1  H2  O   H1  H2  O   
H1  H2  O   H1  H2  O   H1  H2  O   H1  H2  O   H1  H2  O   H1  H2  O   H1  H2  
O   H1  H2  O   H1  H2  O   H1  H2  O   H1  H2  O   H1  H2  O   H1  H2  O   H1  
H2  O   H1  H2  O   H1  H2  O   H1  H2  O   H1  H2  O   H1  H2  O   H1  H2  O   
H1  H2  O   H1  H2  O   H1  H2  O   H1  H2  O   H1  H2  O   H1  H2  O   H1  H2  
O   H1  H2  O   H1  H2  O   H1  H2  O   H1  H2  O   H1  H2  O   H1  H2  O   H1  
H2  O   H1  H2  O   H1  H2  O   H1  H2  O   H1  H2  O   H1  H2  O   H1  H2  O   
H1  H2  O   H1  H2  O   H1  H2  O   H1  H2  O   H1  H2  O   H1  H2  O   H1  H2  
O   H1  H2  O   H1  H2  O   H1  H2  O   H1  H2  O   H1  H2  O   H1  H2  O   H1  
H2  O   H1  H2  O   H1  H2  O   H1  H2  O   H1  H2  O   H1  H2  O   H1  H2  O   
H1  H2  O   H1  H2  O   H1  H2  O   H1  H2  O   H1  H2  O   H1  H2  O   H1  H2  
O   H1  H2  O   H1  H2  O   H1  H2  O   H1  H2  O   H1  H2  O   H1  H2  O   H1  
H2  O   H1  H2  O   H1  H2  O   H1  H2  O   H1  H2  O   H1  H2  O   H1  H2  O   
H1  H2  O   H1  H2  O   H1  H2  O   H1  H2  O   H1  H2  O   H1  H2  O   H1  H2  
O   H1  H2  O   H1  H2  O   H1  H2  O   H1  H2  O   H1  H2  O   H1  H2  O   H1  
H2  O   H1  H2  O   H1  H2  O   H1  H2  O   H1  H2  O   H1  H2  O   H1  H2  O   
H1  H2  O   H1  H2  O   H1  H2  O   H1  H2  O   H1  H2  O   H1  H2  O   H1  H2  
O   H1  H2  O   H1  H2  O   H1  H2  O   H1  H2  O   H1  H2  O   H1  H2  O   H1  
H2  O   H1  H2  O   H1  H2  O   H1  H2  O   H1  H2  O   H1  H2  O   H1  H2  O   
H1  H2  O   H1  H2  O   H1  H2  O   H1  H2  O   H1  H2  O   H1  H2  O   H1  H2  
O   H1  H2  O   H1  H2  O   H1  H2  O   H1  H2  O   H1  H2  O   H1  H2  O   H1  
H2  O   H1  H2  O   H1  H2  O   H1  H2  O   H1  H2  O   H1  H2  O   H1  H2  O   
H1  H2  O   H1  H2  O   H1  H2  O   H1  H2  O   H1  H2  O   H1  H2  O   H1  H2  
O   H1  H2  O   H1  H2  O   H1  H2  O   H1  H2  O   H1  H2  O   H1  H2  O   H1  
H2  O   H1  H2  O   H1  H2  O   H1  H2  O   H1  H2  O   H1  H2  O   H1  H2  O   
H1  H2  O   H1  H2  O   H1  H2  O   H1  H2  O   H1  H2  O   H1  H2  O   H1  H2  
O   H1  H2  O   H1  H2  O   H1  H2  O   H1  H2  O   H1  H2  O   H1  H2  O   H1  
H2  O   H1  H2  O   H1  H2  O   H1  H2  O   H1  H2  O   H1  H2  O   H1  H2  O   
H1  H2  O   H1  H2  O   H1  H2  O   H1  H2  O   H1  H2  O   H1  H2  O   H1  H2  
O   H1  H2  O   H1  H2  O   H1  H2  O   H1  H2  O   H1  H2  O   H1  H2  O   H1  
H2  O   H1  H2  O   H1  H2  O   H1  H2  O   H1  H2  O   H1  H2  O   H1  H2  O   
H1  H2  O   H1  H2  O   H1  H2  O   H1  H2  O   H1  H2  O   H1  H2  O   H1  H2  
O   H1  H2  O   H1  H2  O   H1  H2  O   H1  H2  O   H1  H2  O   H1  H2  O   H1  
H2  O   H1  H2  O   H1  H2  O   H1  H2  O   H1  H2  O   H1  H2  O   H1  H2  O   
H1  H2  O   H1  H2  O   H1  H2  O   H1  H2  O   H1  H2  O   H1  H2  O   H1  H2  
O   H1  H2  O   H1  H2  O   H1  H2  O   H1  H2  O   H1  H2  O   H1  H2  O   H1  
H2  O   H1  H2  O   H1  H2  O   H1  H2  O   H1  H2  O   H1  H2  O   H1  H2  O   
H1  H2  O   H1  H2  O   H1  H2  O   H1  H2  O   H1  H2  O   H1  H2  O   H1  H2  
O   H1  H2  O   H1  H2  O   H1  H2  O   H1  H2  O   H1  H2  O   H1  H2  O   H1  
H2  O   H1  H2  O   H1  H2  O   H1  H2  O   H1  H2  O   H1  H2  O   H1  H2  O   
H1  H2  O   H1  H2  O   H1  H2  O   H1  H2  O   H1  H2  O   H1  H2  O   H1  H2  
O   H1  H2  O   H1  H2  O   H1  H2  O   H1  H2  O   H1  H2  O   H1  H2  O   H1  
H2  O   H1  H2  O   H1  H2  O   H1  H2  O   H1  H2  O   H1  H2  O   H1  H2  O   
H1  H2  O   H1  H2  O   H1  H2  O   H1  H2  O   H1  H2  O   H1  H2  O   H1  H2  
O   H1  H2  O   H1  H2  O   H1  H2  O   H1  H2  O   H1  H2  O   H1  H2  O   H1  
H2  O   H1  H2  O   H1  H2  O   H1  H2  O   H1  H2  O   H1  H2  O   H1  H2  O   
H1  H2  O   H1  H2  O   H1  H2  O   H1  H2  O   H1  H2  O   H1  H2  O   H1  H2  
O   H1  H2  O   H1  H2  O   H1  H2  O   H1  H2  O   H1  H2  O   H1  H2  O   H1  
H2  O   H1  H2  O   H1  H2  O   H1  H2  O   H1  H2  O   H1  H2  O   H1  H2  O   
H1  H2  O   H1  H2  O   H1  H2  O   H1  H2  O   H1  H2  O   H1  H2  O   H1  H2  
O   H1  H2  O   H1  H2  O   H1  H2  O   H1  H2  O   H1  H2  O   H1  H2  O   H1  
H2  O   H1  H2  O   H1  H2  O   H1  H2  O   H1  H2  O   H1  H2  O   H1  H2  O   
H1  H2  O   H1  H2  O   H1  H2  O   H1  H2  O   H1  H2  O   H1  H2  O   H1  H2  
O   H1  H2  O   H1  H2  O   H1  H2  O   H1  H2  O   H1  H2  O   H1  H2  O   H1  
H2  O   H1  H2  O   H1  H2  O   H1  H2  O   H1  H2  O   H1  H2  O   H1  H2  O   
H1  H2  O   H1  H2  O   H1  H2  O   H1  H2  O   H1  H2  O   H1  H2  O   H1  H2  
O   H1  H2  O   H1  H2  O   H1  H2  O   H1  H2  O   H1  H2  O   H1  H2  O   H1  
H2  O   H1  H2  O   H1  H2  O   H1  H2  O   H1  H2  O   H1  H2  O   H1  H2  O   
H1  H2  O   H1  H2  O   H1  H2  O   H1  H2  O   H1  H2  O   H1  H2  O   H1  H2  
O   H1  H2  O   H1  H2  O   H1  H2  O   H1  H2  O   H1  H2  O   H1  H2  O   H1  
H2  O   H1  H2  O   H1  H2  O   H1  H2  O   H1  H2  O   H1  H2  O   H1  H2  O   
H1  H2  O   H1  H2  O   H1  H2  O   H1  H2  O   H1  H2  O   H1  H2  O   H1  H2  
O   H1  H2  O   H1  H2  O   H1  H2  O   H1  H2  O   H1  H2  O   H1  H2  O   H1  
H2  O   H1  H2  O   H1  H2  O   H1  H2  O   H1  H2  O   H1  H2  O   H1  H2  O   
H1  H2  O   H1  H2  O   H1  H2  O   H1  H2  O   H1  H2  O   H1  H2  O   H1  H2  
O   H1  H2  O   H1  H2  O   H1  H2  O   H1  H2  O   H1  H2  O   H1  H2  O   H1  
H2  O   H1  H2  O   H1  H2  O   H1  H2  O   H1  H2  O   H1  H2  O   H1  H2  O   
H1  H2  O   H1  H2  O   H1  H2  O   H1  H2  O   H1  H2  O   H1  H2  O   H1  H2  
O   H1  H2  O   H1  H2  O   H1  H2  O   H1  H2  O   H1  H2  O   H1  H2  O   H1  
H2  O   H1  H2  O   H1  H2  O   H1  H2  O   H1  H2  O   H1  H2  O   H1  H2  O   
H1  H2  O   H1  H2  O   H1  H2  O   H1  H2  O   H1  H2  O   H1  H2  O   H1  H2  
O   H1  H2  O   H1  H2  O   H1  H2  O   H1  H2  O   H1  H2  O   H1  H2  O   H1  
H2  O   H1  H2  O   H1  H2  O   H1  H2  O   H1  H2  O   H1  H2  O   H1  H2  O   
H1  H2  O   H1  H2  O   H1  H2  O   H1  H2  O   H1  H2  O   H1  H2  O   H1  H2  
O   H1  H2  O   H1  H2  O   H1  H2  O   H1  H2  O   H1  H2  O   H1  H2  O   H1  
H2  O   H1  H2  O   H1  H2  O   H1  H2  O   H1  H2  O   H1  H2  O   H1  H2  O   
H1  H2  O   H1  H2  O   H1  H2  O   H1  H2  O   H1  H2  O   H1  H2  O   H1  H2  
O   H1  H2  O   H1  H2  O   H1  H2  O   H1  H2  O   H1  H2  O   H1  H2  O   H1  
H2  O   H1  H2  O   H1  H2  O   H1  H2  O   H1  H2  O   H1  H2  O   H1  H2  O   
H1  H2  O   H1  H2  O   H1  H2  O   H1  H2  O   H1  H2  O   H1  H2  O   H1  H2  
O   H1  H2  O   H1  H2  O   H1  H2  O   H1  H2  O   H1  H2  O   H1  H2  O   H1  
H2  O   H1  H2  O   H1  H2  O   H1  H2  O   H1  H2  O   H1  H2  O   H1  H2  O   
H1  H2  O   H1  H2  O   H1  H2  O   H1  H2  O   H1  H2  O   H1  H2  O   H1  H2  
O   H1  H2  O   H1  H2  O   H1  H2  O   H1  H2  O   H1  H2  O   H1  H2  O   H1  
H2  O   H1  H2  O   H1  H2  O   H1  H2  O   H1  H2  O   H1  H2  O   H1  H2  O   
H1  H2  O   H1  H2  O   H1  H2  O   H1  H2  O   H1  H2  O   H1  H2  O   H1  H2  
O   H1  H2  O   H1  H2  O   H1  H2  O   H1  H2  O   H1  H2  O   H1  H2  O   H1  
H2  O   H1  H2  O   H1  H2  O   H1  H2  O   H1  H2  O   H1  H2  O   H1  H2  O   
H1  H2  O   H1  H2  O   H1  H2  O   H1  H2  O   H1  H2  O   H1  H2  O   H1  H2  
O   H1  H2  O   H1  H2  O   H1  H2  O   H1  H2  O   H1  H2  O   H1  H2  O   H1  
H2  O   H1  H2  O   H1  H2  O   H1  H2  O   H1  H2  O   H1  H2  O   H1  H2  O   
H1  H2  O   H1  H2  O   H1  H2  O   H1  H2  O   H1  H2  O   H1  H2  O   H1  H2  
O   H1  H2  O   H1  H2  O   H1  H2  O   H1  H2  O   H1  H2  O   H1  H2  O   H1  
H2  O   H1  H2  O   H1  H2  O   H1  H2  O   H1  H2  O   H1  H2  O   H1  H2  O   
H1  H2  O   H1  H2  O   H1  H2  O   H1  H2  O   H1  H2  O   H1  H2  O   H1  H2  
O   H1  H2  O   H1  H2  O   H1  H2  O   H1  H2  O   H1  H2  O   H1  H2  O   H1  
H2  O   H1  H2  O   H1  H2  O   H1  H2  O   H1  H2  O   H1  H2  O   H1  H2  O   
H1  H2  O   H1  H2  O   H1  H2  O   H1  H2  O   H1  H2  O   H1  H2  O   H1  H2  
O   H1  H2  O   H1  H2  O   H1  H2  O   H1  H2  O   H1  H2  O   H1  H2  O   H1  
H2  O   H1  H2  O   H1  H2  O   H1  H2  O   H1  H2  O   H1  H2  O   H1  H2  O   
H1  H2  O   H1  H2  O   H1  H2  O   H1  H2  O   H1  H2  O   H1  H2  O   H1  H2  
O   H1  H2  O   H1  H2  O   H1  H2  O   H1  H2  O   H1  H2  O   H1  H2  O   H1  
H2  O   H1  H2  O   H1  H2  O   H1  H2  O   H1  H2  O   H1  H2  O   H1  H2  O   
H1  H2  O   H1  H2  O   H1  H2  O   H1  H2  O   H1  H2  O   H1  H2  O   H1  H2  
O   H1  H2  O   H1  H2  O   H1  H2  O   H1  H2  O   H1  H2  O   H1  H2  O   H1  
H2  O   H1  H2  O   H1  H2  O   H1  H2  O   H1  H2  O   H1  H2  O   H1  H2  O   
H1  H2  O   H1  H2  O   H1  H2  O   H1  H2  O   H1  H2  O   H1  H2  O   H1  H2  
O   H1  H2  O   H1  H2  O   H1  H2  O   H1  H2  O   H1  H2  O   H1  H2  O   H1  
H2  O   H1  H2  O   H1  H2  O   H1  H2  O   H1  H2  O   H1  H2  O   H1  H2  O   
H1  H2  O   H1  H2  O   H1  H2  O   H1  H2  O   H1  H2  O   H1  H2  O   H1  H2  
O   H1  H2  O   H1  H2  O   H1  H2  O   H1  H2  O   H1  H2  O   H1  H2  O   H1  
H2  O   H1  H2  O   H1  H2  O   H1  H2  O   H1  H2  O   H1  H2  O   H1  H2  O   
H1  H2  O   H1  H2  O   H1  H2  O   H1  H2  O   H1  H2  O   H1  H2  O   H1  H2  
O   H1  H2  O   H1  H2  O   H1  H2  O   H1  H2  O   H1  H2  O   H1  H2  O   H1  
H2  O   H1  H2  O   H1  H2  O   H1  H2  O   H1  H2  O   H1  H2  O   H1  H2  O   
H1  H2  O   H1  H2  O   H1  H2  O   H1  H2  O   H1  H2  O   H1  H2  O   H1  H2  
O   H1  H2  O   H1  H2  O   H1  H2  O   H1  H2  O   H1  H2  O   H1  H2  O   H1  
H2  O   H1  H2  O   H1  H2  O   H1  H2  O   H1  H2  O   H1  H2  O   H1  H2  O   
H1  H2  O   H1  H2  O   H1  H2  O   H1  H2  O   H1  H2  O   H1  H2  O   H1  H2  
O   H1  H2  O   H1  H2  O   H1  H2  O   H1  H2  O   H1  H2  O   H1  H2  O   H1  
H2  O   H1  H2  O   H1  H2  O   H1  H2  O   H1  H2  O   H1  H2  O   H1  H2  O   
H1  H2  O   H1  H2  O   H1  H2  O   H1  H2  O   H1  H2  O   H1  H2  O   H1  H2  
O   H1  H2  O   H1  H2  O   H1  H2  O   H1  H2  O   H1  H2  O   H1  H2  O   H1  
H2  O   H1  H2  O   H1  H2  O   H1  H2  O   H1  H2  O   H1  H2  O   H1  H2  O   
H1  H2  O   H1  H2  O   H1  H2  O   H1  H2  O   H1  H2  O   H1  H2  O   H1  H2  
O   H1  H2  O   H1  H2  O   H1  H2  O   H1  H2  O   H1  H2  O   H1  H2  O   H1  
H2  O   H1  H2  O   H1  H2  O   H1  H2  O   H1  H2  O   H1  H2  O   H1  H2  O   
H1  H2  O   H1  H2  O   H1  H2  O   H1  H2  O   H1  H2  O   H1  H2  O   H1  H2  
O   H1  H2  O   H1  H2  O   H1  H2  O   H1  H2  O   H1  H2  O   H1  H2  O   H1  
H2  O   H1  H2  O   H1  H2  O   H1  H2  O   H1  H2  O   H1  H2  O   H1  H2  O   
H1  H2  O   H1  H2  O   H1  H2  O   H1  H2  O   H1  H2  O   H1  H2  O   H1  H2  
O   H1  H2  O   H1  H2  O   H1  H2  O   H1  H2  O   H1  H2  O   H1  H2  O   H1  
H2  O   H1  H2  O   H1  H2  O   H1  H2  O   H1  H2  O   H1  H2  O   H1  H2  O   
H1  H2  O   H1  H2  O   H1  H2  O   H1  H2  O   H1  H2  O   H1  H2  O   H1  H2  
O   H1  H2  O   H1  H2  O   H1  H2  O   H1  H2  O   H1  H2  O   H1  H2  O   H1  
H2  O   H1  H2  O   H1  H2  O   H1  H2  O   H1  H2  O   H1  H2  O   H1  H2  O   
H1  H2  O   H1  H2  O   H1  H2  O   H1  H2  O   H1  H2  O   H1  H2  O   H1  H2  
O   H1  H2  O   H1  H2  O   H1  H2  O   H1  H2  O   H1  H2  O   H1  H2  O   H1  
H2  O   H1  H2  O   H1  H2  O   H1  H2  O   H1  H2  O   H1  H2  O   H1  H2  O   
H1  H2  O   H1  H2  O   H1  H2  O   H1  H2  O   H1  H2  O   H1  H2  O   H1  H2  
O   H1  H2  O   H1  H2  O   H1  H2  O   H1  H2  O   H1  H2  O   H1  H2  O   H1  
H2  O   H1  H2  O   H1  H2  O   H1  H2  O   H1  H2  O   H1  H2  O   H1  H2  O   
H1  H2  O   H1  H2  O   H1  H2  O   H1  H2  O   H1  H2  O   H1  H2  O   H1  H2  
O   H1  H2  O   H1  H2  O   H1  H2  O   H1  H2  O   H1  H2  O   H1  H2  O   H1  
H2  O   H1  H2  O   H1  H2  O   H1  H2  O   H1  H2  O   H1  H2  O   H1  H2  O   
H1  H2  O   H1  H2  O   H1  H2  O   H1  H2  O   H1  H2  O   H1  H2  O   H1  H2  
O   H1  H2  O   H1  H2  O   H1  H2  O   H1  H2  O   H1  H2  O   H1  H2  O   H1  
H2  O   H1  H2  O   H1  H2  O   H1  H2  O   H1  H2  O   H1  H2  O   H1  H2  O   
H1  H2  O   H1  H2  O   H1  H2  O   H1  H2  O   H1  H2  O   H1  H2  O   H1  H2  
O   H1  H2  O   H1  H2  O   H1  H2  O   H1  H2  O   H1  H2  O   H1  H2  O   H1  
H2  O   H1  H2  O   H1  H2  O   H1  H2  O   H1  H2  O   H1  H2  O   H1  H2  O   
H1  H2  O   H1  H2  O   H1  H2  O   H1  H2  O   H1  H2  O   H1  H2  O   H1  H2  
O   H1  H2  O   H1  H2  O   H1  H2  O   H1  H2  O   H1  H2  O   H1  H2  O   H1  
H2  O   H1  H2  O   H1  H2  O   H1  H2  O   H1  H2  O   H1  H2  O   H1  H2  O   
H1  H2  O   H1  H2  O   H1  H2  O   H1  H2  O   H1  H2  O   H1  H2  O   H1  H2  
O   H1  H2  O   H1  H2  O   H1  H2  O   H1  H2  O   H1  H2  O   H1  H2  O   H1  
H2  O   H1  H2  O   H1  H2  O   H1  H2  O   H1  H2  O   H1  H2  O   H1  H2  O   
H1  H2  O   H1  H2  O   H1  H2  O   H1  H2  O   H1  H2  O   H1  H2  O   H1  H2  
O   H1  H2  O   H1  H2  O   H1  H2  O   H1  H2  O   H1  H2  O   H1  H2  O   H1  
H2  O   H1  H2  O   H1  H2  O   H1  H2  O   H1  H2  O   H1  H2  O   H1  H2  O   
H1  H2  O   H1  H2  O   H1  H2  O   H1  H2  O   H1  H2  O   H1  H2  O   H1  H2  
O   H1  H2  O   H1  H2  O   H1  H2  O   H1  H2  O   H1  H2  O   H1  H2  O   H1  
H2  O   H1  H2  O   H1  H2  O   H1  H2  O   H1  H2  O   H1  H2  O   H1  H2  O   
H1  H2  O   H1  H2  O   H1  H2  O   H1  H2  O   H1  H2  O   H1  H2  O   H1  H2  
O   H1  H2  O   H1  H2  O   H1  H2  O   H1  H2  O   H1  H2  O   H1  H2  O   H1  
H2  O   H1  H2  O   H1  H2  O   H1  H2  O   H1  H2  O   H1  H2  O   H1  H2  O   
H1  H2  O   H1  H2  O   H1  H2  O   H1  H2  O   H1  H2  O   H1  H2  O   H1  H2  
O   H1  H2  O   H1  H2  O   H1  H2  O   H1  H2  O   H1  H2  O   H1  H2  O   H1  
H2  O   H1  H2  O   H1  H2  O   H1  H2  O   H1  H2  O   H1  H2  O   H1  H2  O   
H1  H2  O   H1  H2  O   H1  H2  O   H1  H2  O   H1  H2  O   H1  H2  O   H1  H2  
O   H1  H2  O   H1  H2  O   H1  H2  O   H1  H2  O   H1  H2  O   H1  H2  O   H1  
H2  O   H1  H2  O   H1  H2  O   H1  H2  O   H1  H2  O   H1  H2  O   H1  H2  O   
H1  H2  O   H1  H2  O   H1  H2  O   H1  H2  O   H1  H2  O   H1  H2  O   H1  H2  
O   H1  H2  O   H1  H2  O   H1  H2  O   H1  H2  O   H1  H2  O   H1  H2  O   H1  
H2  O   H1  H2  O   H1  H2  O   H1  H2  O   H1  H2  O   H1  H2  O   H1  H2  O   
H1  H2  O   H1  H2  O   H1  H2  O   H1  H2  O   H1  H2  O   H1  H2  O   H1  H2  
O   H1  H2  O   H1  H2  O   H1  H2  O   H1  H2  O   H1  H2  O   H1  H2  O   H1  
H2  O   H1  H2  O   H1  H2  O   H1  H2  O   H1  H2  O   H1  H2  O   H1  H2  O   
H1  H2  O   H1  H2  O   H1  H2  O   H1  H2  O   H1  H2  O   H1  H2  O   H1  H2  
O   H1  H2  O   H1  H2  O   H1  H2  O   H1  H2  O   H1  H2  O   H1  H2  O   H1  
H2  O   H1  H2  O   H1  H2  O   H1  H2  O   H1  H2  O   H1  H2  O   H1  H2  O   
H1  H2  O   H1  H2  O   H1  H2  O   H1  H2  O   H1  H2  O   H1  H2  O   H1  H2  
O   H1  H2  O   H1  H2  O   H1  H2  O   H1  H2  O   H1  H2  O   H1  H2  O   H1  
H2  O   H1  H2  O   H1  H2  O   H1  H2  O   H1  H2  O   H1  H2  O   H1  H2  O   
H1  H2  O   H1  H2  O   H1  H2  O   H1  H2  O   H1  H2  O   H1  H2  O   H1  H2  
O   H1  H2  O   H1  H2  O   H1  H2  O   H1  H2  O   H1  H2  O   H1  H2  O   H1  
H2  O   H1  H2  O   H1  H2  O   H1  H2  O   H1  H2  O   H1  H2  O   H1  H2  O   
H1  H2  O   H1  H2  O   H1  H2  O   H1  H2  O   H1  H2  O   H1  H2  O   H1  H2  
O   H1  H2  O   H1  H2  O   H1  H2  O   H1  H2  O   H1  H2  O   H1  H2  O   H1  
H2  O   H1  H2  O   H1  H2  O   H1  H2  O   H1  H2  O   H1  H2  O   H1  H2  O   
H1  H2  O   H1  H2  O   H1  H2  O   H1  H2  O   H1  H2  O   H1  H2  O   H1  H2  
O   H1  H2  O   H1  H2  O   H1  H2  O   H1  H2  O   H1  H2  O   H1  H2  O   H1  
H2  O   H1  H2  O   H1  H2  O   H1  H2  O   H1  H2  O   H1  H2  O   H1  H2  O   
H1  H2  O   H1  H2  O   H1  H2  O   H1  H2  O   H1  H2  O   H1  H2  O   H1  H2  
O   H1  H2  O   H1  H2  O   H1  H2  O   H1  H2  O   H1  H2  O   H1  H2  O   H1  
H2  O   H1  H2  O   H1  H2  O   H1  H2  O   H1  H2  O   H1  H2  O   H1  H2  O   
H1  H2  O   H1  H2  O   H1  H2  O   H1  H2  O   H1  H2  O   H1  H2  O   H1  H2  
O   H1  H2  O   H1  H2  O   H1  H2  O   H1  H2  O   H1  H2  O   H1  H2  O   H1  
H2  O   H1  H2  O   H1  H2  O   H1  H2  O   H1  H2  O   H1  H2  O   H1  H2  O   
H1  H2  O   H1  H2  O   H1  H2  O   H1  H2  O   H1  H2  O   H1  H2  O   H1  H2  
O   H1  H2  O   H1  H2  O   H1  H2  O   H1  H2  O   H1  H2  O   H1  H2  O   H1  
H2  O   H1  H2  O   H1  H2  O   H1  H2  O   H1  H2  O   H1  H2  O   H1  H2  O   
H1  H2  O   H1  H2  O   H1  H2  O   H1  H2  O   H1  H2  O   H1  H2  O   H1  H2  
O   H1  H2  O   H1  H2  O   H1  H2  O   H1  H2  O   H1  H2  O   H1  H2  O   H1  
H2  O   H1  H2  O   H1  H2  O   H1  H2  O   H1  H2  O   H1  H2  O   H1  H2  O   
H1  H2  O   H1  H2  O   H1  H2  O   H1  H2  O   H1  H2  O   H1  H2  O   H1  H2  
O   H1  H2  O   H1  H2  O   H1  H2  O   H1  H2  O   H1  H2  O   H1  H2  O   H1  
H2  O   H1  H2  O   H1  H2  O   H1  H2  O   H1  H2  O   H1  H2  O   H1  H2  O   
H1  H2  O   H1  H2  O   H1  H2  O   H1  H2  O   H1  H2  O   H1  H2  O   H1  H2  
O   H1  H2  O   H1  H2  O   H1  H2  O   H1  H2  O   H1  H2  O   H1  H2  O   H1  
H2  O   H1  H2  O   H1  H2  O   H1  H2  O   H1  H2  O   H1  H2  O   H1  H2  O   
H1  H2  O   H1  H2  O   H1  H2  O   H1  H2  O   H1  H2  O   H1  H2  O   H1  H2  
O   H1  H2  O   H1  H2  O   H1  H2  O   H1  H2  O   H1  H2  O   H1  H2  O   H1  
H2  O   H1  H2  O   H1  H2  O   H1  H2  O   H1  H2  O   H1  H2  O   H1  H2  O   
H1  H2  O   H1  H2  O   H1  H2  O   H1  H2  O   H1  H2  O   H1  H2  O   H1  H2  
O   H1  H2  O   H1  H2  O   H1  H2  O   H1  H2  O   H1  H2  O   H1  H2  O   H1  
H2  O   H1  H2  O   H1  H2  O   H1  H2  O   H1  H2  O   H1  H2  O   H1  H2  O   
H1  H2  O   H1  H2  O   H1  H2  O   H1  H2  O   H1  H2  O   H1  H2  O   H1  H2  
O   H1  H2  O   H1  H2  O   H1  H2  O   H1  H2  O   H1  H2  O   H1  H2  O   H1  
H2  O   H1  H2  O   H1  H2  O   H1  H2  O   H1  H2  O   H1  H2  O   H1  H2  O   
H1  H2  O   H1  H2  O   H1  H2  O   H1  H2  O   H1  H2  O   H1  H2  O   H1  H2  
O   H1  H2  O   H1  H2  O   H1  H2  O   H1  H2  O   H1  H2  O   H1  H2  O   H1  
H2  O   H1  H2  O   H1  H2  O   H1  H2  O   H1  H2  O   H1  H2  O   H1  H2  O   
H1  H2  O   H1  H2  O   H1  H2  O   H1  H2  O   H1  H2  O   H1  H2  O   H1  H2  
O   H1  H2  O   H1  H2  O   H1  H2  O   H1  H2  O   H1  H2  O   H1  H2  O   H1  
H2  O   H1  H2  O   H1  H2  O   H1  H2  O   H1  H2  O   H1  H2  O   H1  H2  O   
H1  H2  O   H1  H2  O   H1  H2  O   H1  H2  O   H1  H2  O   H1  H2  O   H1  H2  
O   H1  H2  O   H1  H2  O   H1  H2  O   H1  H2  O   H1  H2  O   H1  H2  O   H1  
H2  O   H1  H2  O   H1  H2  O   H1  H2  O   H1  H2  O   H1  H2  O   H1  H2  O   
H1  H2  O   H1  H2  O   H1  H2  O   H1  H2  O   H1  H2  O   H1  H2  O   H1  H2  
O   H1  H2  O   H1  H2  O   H1  H2  O   H1  H2  O   H1  H2  O   H1  H2  O   H1  
H2  O   H1  H2  O   H1  H2  O   H1  H2  O   H1  H2  O   H1  H2  O   H1  H2  O   
H1  H2  O   H1  H2  O   H1  H2  O   H1  H2  O   H1  H2  O   H1  H2  O   H1  H2  
O   H1  H2  O   H1  H2  O   H1  H2  O   H1  H2  O   H1  H2  O   H1  H2  O   H1  
H2  O   H1  H2  O   H1  H2  O   H1  H2  O   H1  H2  O   H1  H2  O   H1  H2  O   
H1  H2  O   H1  H2  O   H1  H2  O   H1  H2  O   H1  H2  O   H1  H2  O   H1  H2  
O   H1  H2  O   H1  H2  O   H1  H2  O   H1  H2  O   H1  H2  O   H1  H2  O   H1  
H2  O   H1  H2  O   H1  H2  O   H1  H2  O   H1  H2  O   H1  H2  O   H1  H2  O   
H1  H2  O   H1  H2  O   H1  H2  O   H1  H2  O   H1  H2  O   H1  H2  O   H1  H2  
O   H1  H2  O   H1  H2  O   H1  H2  O   H1  H2  O   H1  H2  O   H1  H2  O   H1  
H2  O   H1  H2  O   H1  H2  O   H1  H2  O   H1  H2  O   H1  H2  O   H1  H2  O   
H1  H2  O   H1  H2  O   H1  H2  O   H1  H2  O   H1  H2  O   H1  H2  O   H1  H2  
O   H1  H2  O   H1  H2  O   H1  H2  O   H1  H2  O   H1  H2  O   H1  H2  O   H1  
H2  O   H1  H2  O   H1  H2  O   H1  H2  O   H1  H2  O   H1  H2  O   H1  H2  O   
H1  H2  O   H1  H2  O   H1  H2  O   H1  H2  O   H1  H2  O   H1  H2  O   H1  H2  
O   H1  H2  O   H1  H2  O   H1  H2  O   H1  H2  O   H1  H2  O   H1  H2  O   H1  
H2  O   H1  H2  O   H1  H2  O   H1  H2  O   H1  H2  O   H1  H2  O   H1  H2  O   
H1  H2  O   H1  H2  O   H1  H2  O   H1  H2  O   H1  H2  O   H1  H2  O   H1  H2  
O   H1  H2  O   H1  H2  O   H1  H2  O   H1  H2  O   H1  H2  O   H1  H2  O   H1  
H2  O   H1  H2  O   H1  H2  O   H1  H2  O   H1  H2  O   H1  H2  O   H1  H2  O   
H1  H2  O   H1  H2  O   H1  H2  O   H1  H2  O   H1  H2  O   H1  H2  O   H1  H2  
O   H1  H2  O   H1  H2  O   H1  H2  O   H1  H2  O   H1  H2  O   H1  H2  O   H1  
H2  O   H1  H2  O   H1  H2  O   H1  H2  O   H1  H2  O   H1  H2  O   H1  H2  O   
H1  H2  O   H1  H2  O   H1  H2  O   H1  H2  O   H1  H2  O   H1  H2  O   H1  H2  
O   H1  H2  O   H1  H2  O   H1  H2  O   H1  H2  O   H1  H2  O   H1  H2  O   H1  
H2  O   H1  H2  O   H1  H2  O   H1  H2  O   H1  H2  O   H1  H2  O   H1  H2  O   
H1  H2  O   H1  H2  O   H1  H2  O   H1  H2  O   H1  H2  O   H1  H2  O   H1  H2  
O   H1  H2  O   H1  H2  O   H1  H2  O   H1  H2  O   H1  H2  O   H1  H2  O   H1  
H2  O   H1  H2  O   H1  H2  O   H1  H2  O   H1  H2  O   H1  H2  O   H1  H2  O   
H1  H2  O   H1  H2  O   H1  H2  O   H1  H2  O   H1  H2  O   H1  H2  O   H1  H2  
O   H1  H2  O   H1  H2  O   H1  H2  O   H1  H2  O   H1  H2  O   H1  H2  O   H1  
H2  O   H1  H2  O   H1  H2  O   H1  H2  O   H1  H2  O   H1  H2  O   H1  H2  O   
H1  H2  O   H1  H2  O   H1  H2  O   H1  H2  O   H1  H2  O   H1  H2  O   H1  H2  
O   H1  H2  O   H1  H2  O   H1  H2  O   H1  H2  O   H1  H2  O   H1  H2  O   H1  
H2  O   H1  H2  O   H1  H2  O   H1  H2  O   H1  H2  O   H1  H2  O   H1  H2  O   
H1  H2  O   H1  H2  O   H1  H2  O   H1  H2  O   H1  H2  O   H1  H2  O   H1  H2  
O   H1  H2  O   H1  H2  O   H1  H2  O   H1  H2  O   H1  H2  O   H1  H2  O   H1  
H2  O   H1  H2  O   H1  H2  O   H1  H2  O   H1  H2  O   H1  H2  O   H1  H2  O   
H1  H2  O   H1  H2  O   H1  H2  O   H1  H2  O   H1  H2  O   H1  H2  O   H1  H2  
O   H1  H2  O   H1  H2  O   H1  H2  O   H1  H2  O   H1  H2  O   H1  H2  O   H1  
H2  O   H1  H2  O   H1  H2  O   H1  H2  O   H1  H2  O   H1  H2  O   H1  H2  O   
H1  H2  O   H1  H2  O   H1  H2  O   H1  H2  O   H1  H2  O   H1  H2  O   H1  H2  
O   H1  H2  O   H1  H2  O   H1  H2  O   H1  H2  O   H1  H2  O   H1  H2  O   H1  
H2  O   H1  H2  O   H1  H2  O   H1  H2  O   H1  H2  O   H1  H2  O   H1  H2  O   
H1  H2  O   H1  H2  O   H1  H2  O   H1  H2  O   H1  H2  O   H1  H2  O   H1  H2  
O   H1  H2  O   H1  H2  O   H1  H2  O   H1  H2  O   H1  H2  O   H1  H2  O   H1  
H2  O   H1  H2  O   H1  H2  O   H1  H2  O   H1  H2  O   H1  H2  O   H1  H2  O   
H1  H2  O   H1  H2  O   H1  H2  O   H1  H2  O   H1  H2  O   H1  H2  O   H1  H2  
O   H1  H2  O   H1  H2  O   H1  H2  O   H1  H2  O   H1  H2  O   H1  H2  O   H1  
H2  O   H1  H2  O   H1  H2  O   H1  H2  O   H1  H2  O   H1  H2  O   H1  H2  O   
H1  H2  O   H1  H2  O   H1  H2  O   H1  H2  O   H1  H2  O   H1  H2  O   H1  H2  
O   H1  H2  O   H1  H2  O   H1  H2  O   H1  H2  O   H1  H2  O   H1  H2  O   H1  
H2  O   H1  H2  O   H1  H2  O   H1  H2  O   H1  H2  O   H1  H2  O   H1  H2  O   
H1  H2  O   H1  H2  O   H1  H2  O   H1  H2  O   H1  H2  O   H1  H2  O   H1  H2  
O   H1  H2  O   H1  H2  O   H1  H2  O   H1  H2  O   H1  H2  O   H1  H2  O   H1  
H2  O   H1  H2  O   H1  H2  O   H1  H2  O   H1  H2  O   H1  H2  O   H1  H2  O   
H1  H2  O   H1  H2  O   H1  H2  O   H1  H2  O   H1  H2  O   H1  H2  O   H1  H2  
O   H1  H2  O   H1  H2  O   H1  H2  O   H1  H2  O   H1  H2  O   H1  H2  O   H1  
H2  O   H1  H2  O   H1  H2  O   H1  H2  O   H1  H2  O   H1  H2  O   H1  H2  O   
H1  H2  O   H1  H2  O   H1  H2  O   H1  H2  O   H1  H2  O   H1  H2  O   H1  H2  
O   H1  H2  O   H1  H2  O   H1  H2  O   H1  H2  O   H1  H2  O   H1  H2  O   H1  
H2  O   H1  H2  O   H1  H2  O   H1  H2  O   H1  H2  O   H1  H2  O   H1  H2  O   
H1  H2  O   H1  H2  O   H1  H2  O   H1  H2  O   H1  H2  O   H1  H2  O   H1  H2  
O   H1  H2  O   H1  H2  O   H1  H2  O   H1  H2  O   H1  H2  O   H1  H2  O   H1  
H2  O   H1  H2  O   H1  H2  O   H1  H2  O   H1  H2  O   H1  H2  O   H1  H2  O   
H1  H2  O   H1  H2  O   H1  H2  O   H1  H2  O   H1  H2  O   H1  H2  O   H1  H2  
O   H1  H2  O   H1  H2  O   H1  H2  O   H1  H2  O   H1  H2  O   H1  H2  O   H1  
H2  O   H1  H2  O   H1  H2  O   H1  H2  O   H1  H2  O   H1  H2  O   H1  H2  O   
H1  H2  O   H1  H2  O   H1  H2  O   H1  H2  O   H1  H2  O   H1  H2  O   H1  H2  
O   H1  H2  O   H1  H2  O   H1  H2  O   H1  H2  O   H1  H2  O   H1  H2  O   H1  
H2  O   H1  H2  O   H1  H2  O   H1  H2  O   H1  H2  O   H1  H2  O   H1  H2  O   
H1  H2  O   H1  H2  O   H1  H2  O   H1  H2  O   H1  H2  O   H1  H2  O   H1  H2  
O   H1  H2  O   H1  H2  O   H1  H2  O   H1  H2  O   H1  H2  O   H1  H2  O   H1  
H2  O   H1  H2  O   H1  H2  O   H1  H2  O   H1  H2  O   H1  H2  O   H1  H2  O   
H1  H2  O   H1  H2  O   H1  H2  O   H1  H2  O   H1  H2  O   H1  H2  O   H1  H2  
O   H1  H2  O   H1  H2  O   H1  H2  O   H1  H2  O   H1  H2  O   H1  H2  O   H1  
H2  O   H1  H2  O   H1  H2  O   H1  H2  O   H1  H2  O   H1  H2  O   H1  H2  O   
H1  H2  O   H1  H2  O   H1  H2  O   H1  H2  O   H1  H2  O   H1  H2  O   H1  H2  
O   H1  H2  O   H1  H2  O   H1  H2  O   H1  H2  O   H1  H2  O   H1  H2  O   H1  
H2  O   H1  H2  O   H1  H2  O   H1  H2  O   H1  H2  O   H1  H2  O   H1  H2  O   
H1  H2  O   H1  H2  O   H1  H2  O   H1  H2  O   H1  H2  O   H1  H2  O   H1  H2  
O   H1  H2  O   H1  H2  O   H1  H2  O   H1  H2  O   H1  H2  O   H1  H2  O   H1  
H2  O   H1  H2  O   H1  H2  O   H1  H2  O   H1  H2  O   H1  H2  O   H1  H2  O   
H1  H2  O   H1  H2  O   H1  H2  O   H1  H2  O   H1  H2  O   H1  H2  O   H1  H2  
O   H1  H2  O   H1  H2  O   H1  H2  O   H1  H2  O   H1  H2  O   H1  H2  O   H1  
H2  O   H1  H2  O   H1  H2  O   H1  H2  O   H1  H2  O   H1  H2  O   H1  H2  O   
H1  H2  O   H1  H2  O   H1  H2  O   H1  H2  O   H1  H2  O   H1  H2  O   H1  H2  
O   H1  H2  O   H1  H2  O   H1  H2  O   H1  H2  O   H1  H2  O   H1  H2  O   H1  
H2  O   H1  H2  O   H1  H2  O   H1  H2  O   H1  H2  O   H1  H2  O   H1  H2  O   
H1  H2  O   H1  H2  O   H1  H2  O   H1  H2  O   H1  H2  O   H1  H2  O   H1  H2  
O   H1  H2  O   H1  H2  O   H1  H2  O   H1  H2  O   H1  H2  O   H1  H2  O   H1  
H2  O   H1  H2  O   H1  H2  O   H1  H2  O   H1  H2  O   H1  H2  O   H1  H2  O   
H1  H2  O   H1  H2  O   H1  H2  O   H1  H2  O   H1  H2  O   H1  H2  O   H1  H2  
O   H1  H2  O   H1  H2  O   H1  H2  O   H1  H2  O   H1  H2  O   H1  H2  O   H1  
H2  O   H1  H2  O   H1  H2  O   H1  H2  O   H1  H2  O   H1  H2  O   H1  H2  O   
H1  H2  O   H1  H2  O   H1  H2  O   H1  H2  O   H1  H2  O   H1  H2  O   H1  H2  
O   H1  H2  O   H1  H2  O   H1  H2  O   H1  H2  O   H1  H2  O   H1  H2  O   H1  
H2  O   H1  H2  O   H1  H2  O   H1  H2  O   H1  H2  O   H1  H2  O   H1  H2  O   
H1  H2  O   H1  H2  O   H1  H2  O   H1  H2  O   H1  H2  O   H1  H2  O   H1  H2  
O   H1  H2  O   H1  H2  O   H1  H2  O   H1  H2  O   H1  H2  O   H1  H2  O   H1  
H2  O   H1  H2  O   H1  H2  O   H1  H2  O   H1  H2  O   H1  H2  O   H1  H2  O   
H1  H2  O   H1  H2  O   H1  H2  O   H1  H2  O   H1  H2  O   H1  H2  O   H1  H2  
O   H1  H2  O   H1  H2  O   H1  H2  O   H1  H2  O   H1  H2  O   H1  H2  O   H1  
H2  O   H1  H2  O   H1  H2  O   H1  H2  O   H1  H2  O   H1  H2  O   H1  H2  O   
H1  H2  O   H1  H2  O   H1  H2  O   H1  H2  O   H1  H2  O   H1  H2  O   H1  H2  
O   H1  H2  O   H1  H2  O   H1  H2  O   H1  H2  O   H1  H2  O   H1  H2  O   H1  
H2  O   H1  H2  O   H1  H2  O   H1  H2  O   H1  H2  O   H1  H2  O   H1  H2  O   
H1  H2  O   H1  H2  O   H1  H2  O   H1  H2  O   H1  H2  O   H1  H2  O   H1  H2  
O   H1  H2  O   H1  H2  O   H1  H2  O   H1  H2  O   H1  H2  O   H1  H2  O   H1  
H2  O   H1  H2  O   H1  H2  O   H1  H2  O   H1  H2  O   H1  H2  O   H1  H2  O   
H1  H2  O   H1  H2  O   H1  H2  O   H1  H2  O   H1  H2  O   H1  H2  O   H1  H2  
O   H1  H2  O   H1  H2  O   H1  H2  O   H1  H2  O   H1  H2  O   H1  H2  O   H1  
H2  O   H1  H2  O   H1  H2  O   H1  H2  O   H1  H2  O   H1  H2  O   H1  H2  O   
H1  H2  O   H1  H2  O   H1  H2  O   H1  H2  O   H1  H2  O   H1  H2  O   H1  H2  
O   H1  H2  O   H1  H2  O   H1  H2  O   H1  H2  O   H1  H2  O   H1  H2  O   H1  
H2  O   H1  H2  O   H1  H2  O   H1  H2  O   H1  H2  O   H1  H2  O   H1  H2  O   
H1  H2  O   H1  H2  O   H1  H2  O   H1  H2  O   H1  H2  O   H1  H2  O   H1  H2  
O   H1  H2  O   H1  H2  O   H1  H2  O   H1  H2  O   H1  H2  O   H1  H2  O   H1  
H2  O   H1  H2  O   H1  H2  O   H1  H2  O   H1  H2  O   H1  H2  O   H1  H2  O   
H1  H2  O   H1  H2  O   H1  H2  O   H1  H2  O   H1  H2  O   H1  H2  O   H1  H2  
O   H1  H2  O   H1  H2  O   H1  H2  O   H1  H2  O   H1  H2  O   H1  H2  O   H1  
H2  O   H1  H2  O   H1  H2  O   H1  H2  O   H1  H2  O   H1  H2  O   H1  H2  O   
H1  H2  O   H1  H2  O   H1  H2  O   H1  H2  O   H1  H2  O   H1  H2  O   H1  H2  
O   H1  H2  O   H1  H2  O   H1  H2  O   H1  H2  O   H1  H2  O   H1  H2  O   H1  
H2  O   H1  H2  O   H1  H2  O   H1  H2  O   H1  H2  O   H1  H2  O   H1  H2  O   
H1  H2  O   H1  H2  O   H1  H2  O   H1  H2  O   H1  H2  O   H1  H2  O   H1  H2  
O   H1  H2  O   H1  H2  O   H1  H2  O   H1  H2  O   H1  H2  O   H1  H2  O   H1  
H2  O   H1  H2  O   H1  H2  O   H1  H2  O   H1  H2  O   H1  H2  O   H1  H2  O   
H1  H2  O   H1  H2  O   H1  H2  O   H1  H2  O   H1  H2  O   H1  H2  O   H1  H2  
O   H1  H2  O   H1  H2  O   H1  H2  O   H1  H2  O   H1  H2  O   H1  H2  O   H1  
H2  O   H1  H2  O   H1  H2  O   H1  H2  O   H1  H2  O   H1  H2  O   H1  H2  O   
H1  H2  O   H1  H2  O   H1  H2  O   H1  H2  O   H1  H2  O   H1  H2  O   H1  H2  
O   H1  H2  O   H1  H2  O   H1  H2  O   H1  H2  O   H1  H2  O   H1  H2  O   H1  
H2  O   H1  H2  O   H1  H2  O   H1  H2  O   H1  H2  O   H1  H2  O   H1  H2  O   
H1  H2  O   H1  H2  O   H1  H2  O   H1  H2  O   H1  H2  O   H1  H2  O   H1  H2  
O   H1  H2  O   H1  H2  O   H1  H2  O   H1  H2  O   H1  H2  O   H1  H2  O   H1  
H2  O   H1  H2  O   H1  H2  O   H1  H2  O   H1  H2  O   H1  H2  O   H1  H2  O   
H1  H2  O   H1  H2  O   H1  H2  O   H1  H2  O   H1  H2  O   H1  H2  O   H1  H2  
O   H1  H2  O   H1  H2  O   H1  H2  O   H1  H2  O   H1  H2  O   H1  H2  O   H1  
H2  O   H1  H2  O   H1  H2  O   H1  H2  O   H1  H2  O   H1  H2  O   H1  H2  O   
H1  H2  O   H1  H2  O   H1  H2  O   H1  H2  O   H1  H2  O   H1  H2  O   H1  H2  
O   H1  H2  O   H1  H2  O   H1  H2  O   H1  H2  O   H1  H2  O   H1  H2  O   H1  
H2  O   H1  H2  O   H1  H2  O   H1  H2  O   H1  H2  O   H1  H2  O   H1  H2  O   
H1  H2  O   H1  H2  O   H1  H2  O   H1  H2  O   H1  H2  O   H1  H2  O   H1  H2  
O   H1  H2  O   H1  H2  O   H1  H2  O   H1  H2  O   H1  H2  O   H1  H2  O   H1  
H2  O   H1  H2  O   H1  H2  O   H1  H2  O   H1  H2  O   H1  H2  O   H1  H2  O   
H1  H2  O   H1  H2  O   H1  H2  O   H1  H2  O   H1  H2  O   H1  H2  O   H1  H2  
O   H1  H2  O   H1  H2  O   H1  H2  O   H1  H2  O   H1  H2  O   H1  H2  O   H1  
H2  O   H1  H2  O   H1  H2  O   H1  H2  O   H1  H2  O   H1  H2  O   H1  H2  O   
H1  H2  O   H1  H2  O   H1  H2  O   H1  H2  O   H1  H2  O   H1  H2  O   H1  H2  
O   H1  H2  O   H1  H2  O   H1  H2  O   H1  H2  O   H1  H2  O   H1  H2  O   H1  
H2  O   H1  H2  O   H1  H2  O   H1  H2  O   H1  H2  O   H1  H2  O   H1  H2  O   
H1  H2  O   H1  H2  O   H1  H2  O   H1  H2  O   H1  H2  O   H1  H2  O   H1  H2  
O   H1  H2  O   H1  H2  O   H1  H2  O   H1  H2  O   H1  H2  O   H1  H2  O   H1  
H2  O   H1  H2  O   H1  H2  O   H1  H2  O   H1  H2  O   H1  H2  O   H1  H2  O   
H1  H2  O   H1  H2  O   H1  H2  O   H1  H2  O   H1  H2  O   H1  H2  O   H1  H2  
O   H1  H2  O   H1  H2  O   H1  H2  O   H1  H2  O   H1  H2  O   H1  H2  O   H1  
H2  O   H1  H2  O   H1  H2  O   H1  H2  O   H1  H2  O   H1  H2  O   H1  H2  O   
H1  H2  O   H1  H2  O   H1  H2  O   H1  H2  O   H1  H2  O   H1  H2  O   H1  H2  
O   H1  H2  O   H1  H2  O   H1  H2  O   H1  H2  O   H1  H2  O   H1  H2  O   H1  
H2  O   H1  H2  O   H1  H2  O   H1  H2  O   H1  H2  O   H1  H2  O   H1  H2  O   
H1  H2  O   H1  H2  O   H1  H2  O   H1  H2  O   H1  H2  O   H1  H2  O   H1  H2  
O   H1  H2  O   H1  H2  O   H1  H2  O   H1  H2  O   H1  H2  O   H1  H2  O   H1  
H2  O   H1  H2  O   H1  H2  O   H1  H2  O   H1  H2  O   H1  H2  O   H1  H2  O   
H1  H2  O   H1  H2  O   H1  H2  O   H1  H2  O   H1  H2  O   H1  H2  O   H1  H2  
O   H1  H2  O   H1  H2  O   H1  H2  O   H1  H2  O   H1  H2  O   H1  H2  O   H1  
H2  O   H1  H2  O   H1  H2  O   H1  H2  O   H1  H2  O   H1  H2  O   H1  H2  O   
H1  H2  O   H1  H2  O   H1  H2  O   H1  H2  O   H1  H2  O   H1  H2  O   H1  H2  
O   H1  H2  O   H1  H2  O   H1  H2  O   H1  H2  O   H1  H2  O   H1  H2  O   H1  
H2  O   H1  H2  O   H1  H2  O   H1  H2  O   H1  H2  O   H1  H2  O   H1  H2  O   
H1  H2  O   H1  H2  O   H1  H2  O   H1  H2  O   H1  H2  O   H1  H2  O   H1  H2  
O   H1  H2  O   H1  H2  O   H1  H2  O   H1  H2  O   H1  H2  O   H1  H2  O   H1  
H2  O   H1  H2  O   H1  H2  O   H1  H2  O   H1  H2  O   H1  H2  O   H1  H2  O   
H1  H2  O   H1  H2  O   H1  H2  O   H1  H2  O   H1  H2  O   H1  H2  O   H1  H2  
O   H1  H2  O   H1  H2  O   H1  H2  O   H1  H2  O   H1  H2  O   H1  H2  O   H1  
H2  O   H1  H2  O   H1  H2  O   H1  H2  O   H1  H2  O   H1  H2  O   H1  H2  O   
H1  H2  O   H1  H2  O   H1  H2  O   H1  H2  O   H1  H2  O   H1  H2  O   H1  H2  
O   H1  H2  O   H1  H2  O   H1  H2  O   H1  H2  O   H1  H2  O   H1  H2  O   H1  
H2  O   H1  H2  O   H1  H2  O   H1  H2  O   H1  H2  O   H1  H2  O   H1  H2  O   
H1  H2  O   H1  H2  O   H1  H2  O   H1  H2  O   H1  H2  O   H1  H2  O   H1  H2  
O   H1  H2  O   H1  H2  O   H1  H2  O   H1  H2  O   H1  H2  O   H1  H2  O   H1  
H2  O   H1  H2  O   H1  H2  O   H1  H2  O   H1  H2  O   H1  H2  O   H1  H2  O   
H1  H2  O   H1  H2  O   H1  H2  O   H1  H2  O   H1  H2  O   H1  H2  O   H1  H2  
O   H1  H2  O   H1  H2  O   H1  H2  O   H1  H2  O   H1  H2  O   H1  H2  O   H1  
H2  O   H1  H2  O   H1  H2  O   H1  H2  O   H1  H2  O   H1  H2  O   H1  H2  O   
H1  H2  O   H1  H2  O   H1  H2  O   H1  H2  O   H1  H2  O   H1  H2  O   H1  H2  
O   H1  H2  O   H1  H2  O   H1  H2  O   H1  H2  O   H1  H2  O   H1  H2  O   H1  
H2  O   H1  H2  O   H1  H2  O   H1  H2  O   H1  H2  O   H1  H2  O   H1  H2  O   
H1  H2  O   H1  H2  O   H1  H2  O   H1  H2  O   H1  H2  O   H1  H2  O   H1  H2  
O   H1  H2  O   H1  H2  O   H1  H2  O   H1  H2  O   H1  H2  O   H1  H2  O   H1  
H2  O   H1  H2  O   H1  H2  O   H1  H2  O   H1  H2  O   H1  H2  O   H1  H2  O   
H1  H2  O   H1  H2  O   H1  H2  O   H1  H2  O   H1  H2  O   H1  H2  O   H1  H2  
O   H1  H2  O   H1  H2  O   H1  H2  O   H1  H2  O   H1  H2  O   H1  H2  O   H1  
H2  O   H1  H2  O   H1  H2  O   H1  H2  O   H1  H2  O   H1  H2  O   H1  H2  O   
H1  H2  O   H1  H2  O   H1  H2  O   H1  H2  O   H1  H2  O   H1  H2  O   H1  H2  
O   H1  H2  O   H1  H2  O   H1  H2  O   H1  H2  O   H1  H2  O   H1  H2  O   H1  
H2  O   H1  H2  O   H1  H2  O   H1  H2  O   H1  H2  O   H1  H2  O   H1  H2  O   
H1  H2  O   H1  H2  O   H1  H2  O   H1  H2  O   H1  H2  O   H1  H2  O   H1  H2  
O   H1  H2  O   H1  H2  O   H1  H2  O   H1  H2  O   H1  H2  O   H1  H2  O   H1  
H2  O   H1  H2  O   H1  H2  O   H1  H2  O   H1  H2  O   H1  H2  O   H1  H2  O   
H1  H2  O   H1  H2  O   H1  H2  O   H1  H2  O   H1  H2  O   H1  H2  O   H1  H2  
O   H1  H2  O   H1  H2  O   H1  H2  O   H1  H2  O   H1  H2  O   H1  H2  O   H1  
H2  O   H1  H2  O   H1  H2  O   H1  H2  O   H1  H2  O   H1  H2  O   H1  H2  O   
H1  H2  O   H1  H2  O   H1  H2  O   H1  H2  O   H1  H2  O   H1  H2  O   H1  H2  
O   H1  H2  O   H1  H2  O   H1  H2  O   H1  H2  O   H1  H2  O   H1  H2  O   H1  
H2  O   H1  H2  O   H1  H2  O   H1  H2  O   H1  H2  O   H1  H2  O   H1  H2  O   
H1  H2  O   H1  H2  O   H1  H2  O   H1  H2  O   H1  H2  O   H1  H2  O   H1  H2  
O   H1  H2  O   H1  H2  O   H1  H2  O   H1  H2  O   H1  H2  O   H1  H2  O   H1  
H2  O   H1  H2  O   H1  H2  O   H1  H2  O   H1  H2  O   H1  H2  O   H1  H2  O   
H1  H2  O   H1  H2  O   H1  H2  O   H1  H2  O   H1  H2  O   H1  H2  O   H1  H2  
O   H1  H2  O   H1  H2  O   H1  H2  O   H1  H2  O   H1  H2  O   H1  H2  O   H1  
H2  O   H1  H2  O   H1  H2  O   H1  H2  O   H1  H2  O   H1  H2  O   H1  H2  O   
H1  H2  O   H1  H2  O   H1  H2  O   H1  H2  O   H1  H2  O   H1  H2  O   H1  H2  
O   H1  H2  O   H1  H2  O   H1  H2  O   H1  H2  O   H1  H2  O   H1  H2  O   H1  
H2  O   H1  H2  O   H1  H2  O   H1  H2  O   H1  H2  O   H1  H2  O   H1  H2  O   
H1  H2  O   H1  H2  O   H1  H2  O   H1  H2  O   H1  H2  O   H1  H2  O   H1  H2  
O   H1  H2  O   H1  H2  O   H1  H2  O   H1  H2  O   H1  H2  O   H1  H2  O   H1  
H2  O   H1  H2  O   H1  H2  O   H1  H2  O   H1  H2  O   H1  H2  O   H1  H2  O   
H1  H2  O   H1  H2  O   H1  H2  O   H1  H2  O   H1  H2  O   H1  H2  O   H1  H2  
O   H1  H2  O   H1  H2  O   H1  H2  O   H1  H2  O   H1  H2  O   H1  H2  O   H1  
H2  O   H1  H2  O   H1  H2  O   H1  H2  O   H1  H2  O   H1  H2  O   H1  H2  O   
H1  H2  O   H1  H2  O   H1  H2  O   H1  H2  O   H1  H2  O   H1  H2  O   H1  H2  
O   H1  H2  O   H1  H2  O   H1  H2  O   H1  H2  O   H1  H2  O   H1  H2  O   H1  
H2  O   H1  H2  O   H1  H2  O   H1  H2  O   H1  H2  O   H1  H2  O   H1  H2  O   
H1  H2  O   H1  H2  O   H1  H2  O   H1  H2  O   H1  H2  O   H1  H2  O   H1  H2  
O   H1  H2  O   H1  H2  O   H1  H2  O   H1  H2  O   H1  H2  O   H1  H2  O   H1  
H2  O   H1  H2  O   H1  H2  O   H1  H2  O   H1  H2  O   H1  H2  O   H1  H2  O   
H1  H2  O   H1  H2  O   H1  H2  O   H1  H2  O   H1  H2  O   H1  H2  O   H1  H2  
O   H1  H2  O   H1  H2  O   H1  H2  O   H1  H2  O   H1  H2  O   H1  H2  O   H1  
H2  O   H1  H2  O   H1  H2  O   H1  H2  O   H1  H2  O   H1  H2  O   H1  H2  O   
H1  H2  O   H1  H2  O   H1  H2  O   H1  H2  O   H1  H2  O   H1  H2  O   H1  H2  
O   H1  H2  O   H1  H2  O   H1  H2  O   H1  H2  O   H1  H2  O   H1  H2  O   H1  
H2  O   H1  H2  O   H1  H2  O   H1  H2  O   H1  H2  O   H1  H2  O   H1  H2  O   
H1  H2  O   H1  H2  O   H1  H2  O   H1  H2  O   H1  H2  O   H1  H2  O   H1  H2  
O   H1  H2  O   H1  H2  O   H1  H2  O   H1  H2  O   H1  H2  O   H1  H2  O   H1  
H2  O   H1  H2  O   H1  H2  O   H1  H2  O   H1  H2  O   H1  H2  O   H1  H2  O   
H1  H2  O   H1  H2  O   H1  H2  O   H1  H2  O   H1  H2  O   H1  H2  O   H1  H2  
O   H1  H2  O   H1  H2  O   H1  H2  O   H1  H2  O   H1  H2  O   H1  H2  O   H1  
H2  O   H1  H2  O   H1  H2  O   H1  H2  O   H1  H2  O   H1  H2  O   H1  H2  O   
H1  H2  O   H1  H2  O   H1  H2  O   H1  H2  O   H1  H2  O   H1  H2  O   H1  H2  
O   H1  H2  O   H1  H2  O   H1  H2  O   H1  H2  O   H1  H2  O   H1  H2  O   H1  
H2  O   H1  H2  O   H1  H2  O   H1  H2  O   H1  H2  O   H1  H2  O   H1  H2  O   
H1  H2  O   H1  H2  O   H1  H2  O   H1  H2  O   H1  H2  O   H1  H2  O   H1  H2  
O   H1  H2  O   H1  H2  O   H1  H2  O   H1  H2  O   H1  H2  O   H1  H2  O   H1  
H2  O   H1  H2  O   H1  H2  O   H1  H2  O   H1  H2  O   H1  H2  O   H1  H2  O   
H1  H2  O   H1  H2  O   H1  H2  O   H1  H2  O   H1  H2  O   H1  H2  O   H1  H2  
O   H1  H2  O   H1  H2  O   H1  H2  O   H1  H2  O   H1  H2  O   H1  H2  O   H1  
H2  O   H1  H2  O   H1  H2  O   H1  H2  O   H1  H2  O   H1  H2  O   H1  H2  O   
H1  H2  O   H1  H2  O   H1  H2  O   H1  H2  O   H1  H2  O   H1  H2  O   H1  H2  
O   H1  H2  O   H1  H2  O   H1  H2  O   H1  H2  O   H1  H2  O   H1  H2  O   H1  
H2  O   H1  H2  O   H1  H2  O   H1  H2  O   H1  H2  O   H1  H2  O   H1  H2  O   
H1  H2  O   H1  H2  O   H1  H2  O   H1  H2  O   H1  H2  O   H1  H2  O   H1  H2  
O   H1  H2  O   H1  H2  O   H1  H2  O   H1  H2  O   H1  H2  O   H1  H2  O   H1  
H2  O   H1  H2  O   H1  H2  O   H1  H2  O   H1  H2  O   H1  H2  O   H1  H2  O   
H1  H2  O   H1  H2  O   H1  H2  O   H1  H2  O   H1  H2  O   H1  H2  O   H1  H2  
O   H1  H2  O   H1  H2  O   H1  H2  O   H1  H2  O   H1  H2  O   H1  H2  O   H1  
H2  O   H1  H2  O   H1  H2  O   H1  H2  O   H1  H2  O   H1  H2  O   H1  H2  O   
H1  H2  O   H1  H2  O   H1  H2  O   H1  H2  O   H1  H2  O   H1  H2  O   H1  H2  
O   H1  H2  O   H1  H2  O   H1  H2  O   H1  H2  O   H1  H2  O   H1  H2  O   H1  
H2  O   H1  H2  O   H1  H2  O   H1  H2  O   H1  H2  O   H1  H2  O   H1  H2  O   
H1  H2  O   H1  H2  O   H1  H2  O   H1  H2  O   H1  H2  O   H1  H2  O   H1  H2  
O   H1  H2  O   H1  H2  O   H1  H2  O   H1  H2  O   H1  H2  O   H1  H2  O   H1  
H2  O   H1  H2  O   H1  H2  O   H1  H2  O   H1  H2  O   H1  H2  O   H1  H2  O   
H1  H2  O   H1  H2  O   H1  H2  O   H1  H2  O   H1  H2  O   H1  H2  O   H1  H2  
O   H1  H2  O   H1  H2  O   H1  H2  O   H1  H2  O   H1  H2  O   H1  H2  O   H1  
H2  O   H1  H2  O   H1  H2  O   H1  H2  O   H1  H2  O   H1  H2  O   H1  H2  O   
H1  H2  O   H1  H2  O   H1  H2  O   H1  H2  O   H1  H2  O   H1  H2  O   H1  H2  
O   H1  H2  O   H1  H2  O   H1  H2  O   H1  H2  O   H1  H2  O   H1  H2  O   H1  
H2  O   H1  H2  O   H1  H2  O   H1  H2  O   H1  H2  O   H1  H2  O   H1  H2  O   
H1  H2  O   H1  H2  O   H1  H2  O   H1  H2  O   H1  H2  O   H1  H2  O   H1  H2  
O   H1  H2  O   H1  H2  O   H1  H2  O   H1  H2  O   H1  H2  O   H1  H2  O   H1  
H2  O   H1  H2  O   H1  H2  O   H1  H2  O   H1  H2  O   H1  H2  O   H1  H2  O   
H1  H2  O   H1  H2  O   H1  H2  O   H1  H2  O   H1  H2  O   H1  H2  O   H1  H2  
O   H1  H2  O   H1  H2  O   H1  H2  O   H1  H2  O   H1  H2  O   H1  H2  O   H1  
H2  O   H1  H2  O   H1  H2  O   H1  H2  O   H1  H2  O   H1  H2  O   H1  H2  O   
H1  H2  O   H1  H2  O   H1  H2  O   H1  H2  O   H1  H2  O   H1  H2  O   H1  H2  
O   H1  H2  O   H1  H2  O   H1  H2  O   H1  H2  O   H1  H2  O   H1  H2  O   H1  
H2  O   H1  H2  O   H1  H2  O   H1  H2  O   H1  H2  O   H1  H2  O   H1  H2  O   
H1  H2  O   H1  H2  O   H1  H2  O   H1  H2  O   H1  H2  O   H1  H2  O   H1  H2  
O   H1  H2  O   H1  H2  O   H1  H2  O   H1  H2  O   H1  H2  O   H1  H2  O   H1  
H2  O   H1  H2  O   H1  H2  O   H1  H2  O   H1  H2  O   H1  H2  O   H1  H2  O   
H1  H2  O   H1  H2  O   H1  H2  O   H1  H2  O   H1  H2  O   H1  H2  O   H1  H2  
O   H1  H2  O   H1  H2  O   H1  H2  O   H1  H2  O   H1  H2  O   H1  H2  O   H1  
H2  O   H1  H2  O   H1  H2  O   H1  H2  O   H1  H2  O   H1  H2  O   H1  H2  O   
H1  H2  O   H1  H2  O   H1  H2  O   H1  H2  O   H1  H2  O   H1  H2  O   H1  H2  
O   H1  H2  O   H1  H2  O   H1  H2  O   H1  H2  O   H1  H2  O   H1  H2  O   H1  
H2  O   H1  H2  O   H1  H2  O   H1  H2  O   H1  H2  O   H1  H2  O   H1  H2  O   
H1  H2  O   H1  H2  O   H1  H2  O   H1  H2  O   H1  H2  O   H1  H2  O   H1  H2  
O   H1  H2  O   H1  H2  O   H1  H2  O   H1  H2  O   H1  H2  O   H1  H2  O   H1  
H2  O   H1  H2  O   H1  H2  O   H1  H2  O   H1  H2  O   H1  H2  O   H1  H2  O   
H1  H2  O   H1  H2  O   H1  H2  O   H1  H2  O   H1  H2  O   H1  H2  O   H1  H2  
O   H1  H2  O   H1  H2  O   H1  H2  O   H1  H2  O   H1  H2  O   H1  H2  O   H1  
H2  O   H1  H2  O   H1  H2  O   H1  H2  O   H1  H2  O   H1  H2  O   H1  H2  O   
H1  H2  O   H1  H2  O   H1  H2  O   H1  H2  O   H1  H2  O   H1  H2  O   H1  H2  
O   H1  H2  O   H1  H2  O   H1  H2  O   H1  H2  O   H1  H2  O   H1  H2  O   H1  
H2  O   H1  H2  O   H1  H2  O   H1  H2  O   H1  H2  O   H1  H2  O   H1  H2  O   
H1  H2  O   H1  H2  O   H1  H2  O   H1  H2  O   H1  H2  O   H1  H2  O   H1  H2  
O   H1  H2  O   H1  H2  O   H1  H2  O   H1  H2  O   H1  H2  O   H1  H2  O   H1  
H2  O   H1  H2  O   H1  H2  O   H1  H2  O   H1  H2  O   H1  H2  O   H1  H2  O   
H1  H2  O   H1  H2  O   H1  H2  O   H1  H2  O   H1  H2  O   H1  H2  O   H1  H2  
O   H1  H2  O   H1  H2  O   H1  H2  O   H1  H2  O   H1  H2  O   H1  H2  O   H1  
H2  O   H1  H2  O   H1  H2  O   H1  H2  O   H1  H2  O   H1  H2  O   H1  H2  O   
H1  H2  O   H1  H2  O   H1  H2  O   H1  H2  O   H1  H2  O   H1  H2  O   H1  H2  
O   H1  H2  O   H1  H2  O   H1  H2  O   H1  H2  O   H1  H2  O   H1  H2  O   H1  
H2  O   H1  H2  O   H1  H2  O   H1  H2  O   H1  H2  O   H1  H2  O   H1  H2  O   
H1  H2  O   H1  H2  O   H1  H2  O   H1  H2  O   H1  H2  O   H1  H2  O   H1  H2  
O   H1  H2  O   H1  H2  O   H1  H2  O   H1  H2  O   H1  H2  O   H1  H2  O   H1  
H2  O   H1  H2  O   H1  H2  O   H1  H2  O   H1  H2  O   H1  H2  O   H1  H2  O   
H1  H2  O   H1  H2  O   H1  H2  O   H1  H2  O   H1  H2  O   H1  H2  O   H1  H2  
O   H1  H2  O   H1  H2  O   H1  H2  O   H1  H2  O   H1  H2  O   H1  H2  O   H1  
H2  O   H1  H2  O   H1  H2  O   H1  H2  O   H1  H2  O   H1  H2  O   H1  H2  O   
H1  H2  O   H1  H2  O   H1  H2  O   H1  H2  O   H1  H2  O   H1  H2  O   H1  H2  
O   H1  H2  O   H1  H2  O   H1  H2  O   H1  H2  O   H1  H2  O   H1  H2  O   H1  
H2  O   H1  H2  O   H1  H2  O   H1  H2  O   H1  H2  O   H1  H2  O   H1  H2  O   
H1  H2  O   H1  H2  O   H1  H2  O   H1  H2  O   H1  H2  O   H1  H2  O   H1  H2  
O   H1  H2  O   H1  H2  O   H1  H2  O   H1  H2  O   H1  H2  O   H1  H2  O   H1  
H2  O   H1  H2  O   H1  H2  O   H1  H2  O   H1  H2  O   H1  H2  O   H1  H2  O   
H1  H2  O   H1  H2  O   H1  H2  O   H1  H2  O   H1  H2  O   H1  H2  O   H1  H2  
O   H1  H2  O   H1  H2  O   H1  H2  O   H1  H2  O   H1  H2  O   H1  H2  O   H1  
H2  O   H1  H2  O   H1  H2  O   H1  H2  O   H1  H2  O   H1  H2  O   H1  H2  O   
H1  H2  O   H1  H2  O   H1  H2  O   H1  H2  O   H1  H2  O   H1  H2  O   H1  H2  
O   H1  H2  O   H1  H2  O   H1  H2  O   H1  H2  O   H1  H2  O   H1  H2  O   H1  
H2  O   H1  H2  O   H1  H2  O   H1  H2  O   H1  H2  O   H1  H2  O   H1  H2  O   
H1  H2  O   H1  H2  O   H1  H2  O   H1  H2  O   H1  H2  O   H1  H2  O   H1  H2  
O   H1  H2  O   H1  H2  O   H1  H2  O   H1  H2  O   H1  H2  O   H1  H2  O   H1  
H2  O   H1  H2  O   H1  H2  O   H1  H2  O   H1  H2  O   H1  H2  O   H1  H2  O   
H1  H2  O   H1  H2  O   H1  H2  O   H1  H2  O   H1  H2  O   H1  H2  O   H1  H2  
O   H1  H2  O   H1  H2  O   H1  H2  O   H1  H2  O   H1  H2  O   H1  H2  O   H1  
H2  O   H1  H2  O   H1  H2  O   H1  H2  O   H1  H2  O   H1  H2  O   H1  H2  O   
H1  H2  O   H1  H2  O   H1  H2  O   H1  H2  O   H1  H2  O   H1  H2  O   H1  H2  
O   H1  H2  O   H1  H2  O   H1  H2  O   H1  H2  O   H1  H2  O   H1  H2  O   H1  
H2  O   H1  H2  O   H1  H2  O   H1  H2  O   H1  H2  O   H1  H2  O   H1  H2  O   
H1  H2  O   H1  H2  O   H1  H2  O   H1  H2  O   H1  H2  O   H1  H2  O   H1  H2  
O   H1  H2  O   H1  H2  O   H1  H2  O   H1  H2  O   H1  H2  O   H1  H2  O   H1  
H2  O   H1  H2  O   H1  H2  O   H1  H2  O   H1  H2  O   H1  H2  O   H1  H2  O   
H1  H2  O   H1  H2  O   H1  H2  O   H1  H2  O   H1  H2  O   H1  H2  O   H1  H2  
O   H1  H2  O   H1  H2  O   H1  H2  O   H1  H2  O   H1  H2  O   H1  H2  O   H1  
H2  O   H1  H2  O   H1  H2  O   H1  H2  O   H1  H2  O   H1  H2  O   H1  H2  O   
H1  H2  O   H1  H2  O   H1  H2  O   H1  H2  O   H1  H2  O   H1  H2  O   H1  H2  
O   H1  H2  O   H1  H2  O   H1  H2  O   H1  H2  O   H1  H2  O   H1  H2  O   H1  
H2  O   H1  H2  O   H1  H2  O   H1  H2  O   H1  H2  O   H1  H2  O   H1  H2  O   
H1  H2  O   H1  H2  O   H1  H2  O   H1  H2  O   H1  H2  O   H1  H2  O   H1  H2  
O   H1  H2  O   H1  H2  O   H1  H2  O   H1  H2  O   H1  H2  O   H1  H2  O   H1  
H2  O   H1  H2  O   H1  H2  O   H1  H2  O   H1  H2  O   H1  H2  O   H1  H2  O   
H1  H2  O   H1  H2  O   H1  H2  O   H1  H2  O   H1  H2  O   H1  H2  O   H1  H2  
O   H1  H2  O   H1  H2  O   H1  H2  O   H1  H2  O   H1  H2  O   H1  H2  O   H1  
H2  O   H1  H2  O   H1  H2  O   H1  H2  O   H1  H2  O   H1  H2  O   H1  H2  O   
H1  H2  O   H1  H2  O   H1  H2  O   H1  H2  O   H1  H2  O   H1  H2  O   H1  H2  
O   H1  H2  O   H1  H2  O   H1  H2  O   H1  H2  O   H1  H2  O   H1  H2  O   H1  
H2  O   H1  H2  O   H1  H2  O   H1  H2  O   H1  H2  O   H1  H2  O   H1  H2  O   
H1  H2  O   H1  H2  O   H1  H2  O   H1  H2  O   H1  H2  O   H1  H2  O   H1  H2  
O   H1  H2  O   H1  H2  O   H1  H2  O   H1  H2  O   H1  H2  O   H1  H2  O   H1  
H2  O   H1  H2  O   H1  H2  O   H1  H2  O   H1  H2  O   H1  H2  O   H1  H2  O   
H1  H2  O   H1  H2  O   H1  H2  O   H1  H2  O   H1  H2  O   H1  H2  O   H1  H2  
O   H1  H2  O   H1  H2  O   H1  H2  O   H1  H2  O   H1  H2  O   H1  H2  O   H1  
H2  O   H1  H2  O   H1  H2  O   H1  H2  O   H1  H2  O   H1  H2  O   H1  H2  O   
H1  H2  O   H1  H2  O   H1  H2  O   H1  H2  O   H1  H2  O   H1  H2  O   H1  H2  
O   H1  H2  O   H1  H2  O   H1  H2  O   H1  H2  O   H1  H2  O   H1  H2  O   H1  
H2  O   H1  H2  O   H1  H2  O   H1  H2  O   H1  H2  O   H1  H2  O   H1  H2  O   
H1  H2  O   H1  H2  O   H1  H2  O   H1  H2  O   H1  H2  O   H1  H2  O   H1  H2  
O   H1  H2  O   H1  H2  O   H1  H2  O   H1  H2  O   H1  H2  O   H1  H2  O   H1  
H2  O   H1  H2  O   H1  H2  O   H1  H2  O   H1  H2  O   H1  H2  O   H1  H2  O   
H1  H2  O   H1  H2  O   H1  H2  O   H1  H2  O   H1  H2  O   H1  H2  O   H1  H2  
O   H1  H2  O   H1  H2  O   H1  H2  O   H1  H2  O   H1  H2  O   H1  H2  O   H1  
H2  O   H1  H2  O   H1  H2  O   H1  H2  O   H1  H2  O   H1  H2  O   H1  H2  O   
H1  H2  O   H1  H2  O   H1  H2  O   H1  H2  O   H1  H2  O   H1  H2  O   H1  H2  
O   H1  H2  O   H1  H2  O   H1  H2  O   H1  H2  O   H1  H2  O   H1  H2  O   H1  
H2  O   H1  H2  O   H1  H2  O   H1  H2  O   H1  H2  O   H1  H2  O   H1  H2  O   
H1  H2  O   H1  H2  O   H1  H2  O   H1  H2  O   H1  H2  O   H1  H2  O   H1  H2  
O   H1  H2  O   H1  H2  O   H1  H2  O   H1  H2  O   H1  H2  O   H1  H2  O   H1  
H2  O   H1  H2  O   H1  H2  O   H1  H2  O   H1  H2  O   H1  H2  O   H1  H2  O   
H1  H2  O   H1  H2  O   H1  H2  O   H1  H2  O   H1  H2  O   H1  H2  O   H1  H2  
O   H1  H2  O   H1  H2  O   H1  H2  O   H1  H2  O   H1  H2  O   H1  H2  O   H1  
H2  O   H1  H2  O   H1  H2  O   H1  H2  O   H1  H2  O   H1  H2  O   H1  H2  O   
H1  H2  O   H1  H2  O   H1  H2  O   H1  H2  O   H1  H2  O   H1  H2  O   H1  H2  
O   H1  H2  O   H1  H2  O   H1  H2  O   H1  H2  O   H1  H2  O   H1  H2  O   H1  
H2  O   H1  H2  O   H1  H2  O   H1  H2  O   H1  H2  O   H1  H2  O   H1  H2  O   
H1  H2  O   H1  H2  O   H1  H2  O   H1  H2  O   H1  H2  O   H1  H2  O   H1  H2  
O   H1  H2  O   H1  H2  O   H1  H2  O   H1  H2  O   H1  H2  O   H1  H2  O   H1  
H2  O   H1  H2  O   H1  H2  O   H1  H2  O   H1  H2  O   H1  H2  O   H1  H2  O   
H1  H2  O   H1  H2  O   H1  H2  O   H1  H2  O   H1  H2  O   H1  H2  O   H1  H2  
O   H1  H2  O   H1  H2  O   H1  H2  O   H1  H2  O   H1  H2  O   H1  H2  O   H1  
H2  O   H1  H2  O   H1  H2  O   H1  H2  O   H1  H2  O   H1  H2  O   H1  H2  O   
H1  H2  O   H1  H2  O   H1  H2  O   H1  H2  O   H1  H2  O   H1  H2  O   H1  H2  
O   H1  H2  O   H1  H2  O   H1  H2  O   H1  H2  O   H1  H2  O   H1  H2  O   H1  
H2  O   H1  H2  O   H1  H2  O   H1  H2  O   H1  H2  O   H1  H2  O   H1  H2  O   
H1  H2  O   H1  H2  O   H1  H2  O   H1  H2  O   H1  H2  O   H1  H2  O   H1  H2  
O   H1  H2  O   H1  H2  O   H1  H2  O   H1  H2  O   H1  H2  O   H1  H2  O   H1  
H2  O   H1  H2  O   H1  H2  O   H1  H2  O   H1  H2  O   H1  H2  O   H1  H2  O   
H1  H2  O   H1  H2  O   H1  H2  O   H1  H2  O   H1  H2  O   H1  H2  O   H1  H2  
O   H1  H2  O   H1  H2  O   H1  H2  O   H1  H2  O   H1  H2  O   H1  H2  O   H1  
H2  O   H1  H2  O   H1  H2  O   H1  H2  O   H1  H2  O   H1  H2  O   H1  H2  O   
H1  H2  O   H1  H2  O   H1  H2  O   H1  H2  O   H1  H2  O   H1  H2  O   H1  H2  
O   H1  H2  O   H1  H2  O   H1  H2  O   H1  H2  O   H1  H2  O   H1  H2  O   H1  
H2  O   H1  H2  O   H1  H2  O   H1  H2  O   H1  H2  O   H1  H2  O   H1  H2  O   
H1  H2  O   H1  H2  O   H1  H2  O   H1  H2  O   H1  H2  O   H1  H2  O   H1  H2  
O   H1  H2  O   H1  H2  O   H1  H2  O   H1  H2  O   H1  H2  O   H1  H2  O   H1  
H2  O   H1  H2  O   H1  H2  O   H1  H2  O   H1  H2  O   H1  H2  O   H1  H2  O   
H1  H2  O   H1  H2  O   H1  H2  O   H1  H2  O   H1  H2  O   H1  H2  O   H1  H2  
O   H1  H2  O   H1  H2  O   H1  H2  O   H1  H2  O   H1  H2  O   H1  H2  O   H1  
H2  O   H1  H2  O   H1  H2  O   H1  H2  O   H1  H2  O   H1  H2  O   H1  H2  O   
H1  H2  O   H1  H2  O   H1  H2  O   H1  H2  O   H1  H2  O   H1  H2  O   H1  H2  
O   H1  H2  O   H1  H2  O   H1  H2  O   H1  H2  O   H1  H2  O   H1  H2  O   H1  
H2  O   H1  H2  O   H1  H2  O   H1  H2  O   H1  H2  O   H1  H2  O   H1  H2  O   
H1  H2  O   H1  H2  O   H1  H2  O   H1  H2  O   H1  H2  O   H1  H2  O   H1  H2  
O   H1  H2  O   H1  H2  O   H1  H2  O   H1  H2  O   H1  H2  O   H1  H2  O   H1  
H2  O   H1  H2  O   H1  H2  O   H1  H2  O   H1  H2  O   H1  H2  O   H1  H2  O   
H1  H2  O   H1  H2  O   H1  H2  O   H1  H2  O   H1  H2  O   H1  H2  O   H1  H2  
O   H1  H2  O   H1  H2  O   H1  H2  O   H1  H2  O   H1  H2  O   H1  H2  O   H1  
H2  O   H1  H2  O   H1  H2  O   H1  H2  O   H1  H2  O   H1  H2  O   H1  H2  O   
H1  H2  O   H1  H2  O   H1  H2  O   H1  H2  O   H1  H2  O   H1  H2  O   H1  H2  
O   H1  H2  O   H1  H2  O   H1  H2  O   H1  H2  O   H1  H2  O   H1  H2  O   H1  
H2  O   H1  H2  O   H1  H2  O   H1  H2  O   H1  H2  O   H1  H2  O   H1  H2  O   
H1  H2  O   H1  H2  O   H1  H2  O   H1  H2  O   H1  H2  O   H1  H2  O   H1  H2  
O   H1  H2  O   H1  H2  O   H1  H2  O   H1  H2  O   H1  H2  O   H1  H2  O   H1  
H2  O   H1  H2  O   H1  H2  O   H1  H2  O   H1  H2  O   H1  H2  O   H1  H2  O   
H1  H2  O   H1  H2  O   H1  H2  O   H1  H2  O   H1  H2  O   H1  H2  O   H1  H2  
O   H1  H2  O   H1  H2  O   H1  H2  O   H1  H2  O   H1  H2  O   H1  H2  O   H1  
H2  O   H1  H2  O   H1  H2  O   H1  H2  O   H1  H2  O   H1  H2  O   H1  H2  O   
H1  H2  O   H1  H2  O   H1  H2  O   H1  H2  O   H1  H2  O   H1  H2  O   H1  H2  
O   H1  H2  O   H1  H2  O   H1  H2  O   H1  H2  O   H1  H2  O   H1  H2  O   H1  
H2  O   H1  H2  O   H1  H2  O   H1  H2  O   H1  H2  O   H1  H2  O   H1  H2  O   
H1  H2  O   H1  H2  O   H1  H2  O   H1  H2  O   H1  H2  O   H1  H2  O   H1  H2  
O   H1  H2  O   H1  H2  O   H1  H2  O   H1  H2  O   H1  H2  O   H1  H2  O   H1  
H2  O   H1  H2  O   H1  H2  O   H1  H2  O   H1  H2  O   H1  H2  O   H1  H2  O   
H1  H2  O   H1  H2  O   H1  H2  O   H1  H2  O   H1  H2  O   H1  H2  O   H1  H2  
O   H1  H2  O   H1  H2  O   H1  H2  O   H1  H2  O   H1  H2  O   H1  H2  O   H1  
H2  O   H1  H2  O   H1  H2  O   H1  H2  O   H1  H2  O   H1  H2  O   H1  H2  O   
H1  H2  O   H1  H2  O   H1  H2  O   H1  H2  O   H1  H2  O   H1  H2  O   H1  H2  
O   H1  H2  O   H1  H2  O   H1  H2  O   H1  H2  O   H1  H2  O   H1  H2  O   H1  
H2  O   H1  H2  O   H1  H2  O   H1  H2  O   H1  H2  O   H1  H2  O   H1  H2  O   
H1  H2  O   H1  H2  O   H1  H2  O   H1  H2  O   H1  H2  O   H1  H2  O   H1  H2  
O   H1  H2  O   H1  H2  O   H1  H2  O   H1  H2  O   H1  H2  O   H1  H2  O   H1  
H2  O   H1  H2  O   H1  H2  O   H1  H2  O   H1  H2  O   H1  H2  O   H1  H2  O   
H1  H2  O   H1  H2  O   H1  H2  O   H1  H2  O   H1  H2  O   H1  H2  O   H1  H2  
O   H1  H2  O   H1  H2  O   H1  H2  O   H1  H2  O   H1  H2  O   H1  H2  O   H1  
H2  O   H1  H2  O   H1  H2  O   H1  H2  O   H1  H2  O   H1  H2  O   H1  H2  O   
H1  H2  O   H1  H2  O   H1  H2  O   H1  H2  O   H1  H2  O   H1  H2  O   H1  H2  
O   H1  H2  O   H1  H2  O   H1  H2  O   H1  H2  O   H1  H2  O   H1  H2  O   H1  
H2  O   H1  H2  O   H1  H2  O   H1  H2  O   H1  H2  O   H1  H2  O   H1  H2  O   
H1  H2  O   H1  H2  O   H1  H2  O   H1  H2  O   H1  H2  O   H1  H2  O   H1  H2  
O   H1  H2  O   H1  H2  O   H1  H2  O   H1  H2  O   H1  H2  O   H1  H2  O   H1  
H2  O   H1  H2  O   H1  H2  O   H1  H2  O   H1  H2  O   H1  H2  O   H1  H2  O   
H1  H2  O   H1  H2  O   H1  H2  O   H1  H2  O   H1  H2  O   H1  H2  O   H1  H2  
O   H1  H2  O   H1  H2  O   H1  H2  O   H1  H2  O   H1  H2  O   H1  H2  O   H1  
H2  O   H1  H2  O   H1  H2  O   H1  H2  O   H1  H2  O   H1  H2  O   H1  H2  O   
H1  H2  O   H1  H2  O   H1  H2  O   H1  H2  O   H1  H2  O   H1  H2  O   H1  H2  
O   H1  H2  O   H1  H2  O   H1  H2  O   H1  H2  O   H1  H2  O   H1  H2  O   H1  
H2  O   H1  H2  O   H1  H2  O   H1  H2  O   H1  H2  O   H1  H2  O   H1  H2  O   
H1  H2  O   H1  H2  O   H1  H2  O   H1  H2  O   H1  H2  O   H1  H2  O   H1  H2  
O   H1  H2  O   H1  H2  O   H1  H2  O   H1  H2  O   H1  H2  O   H1  H2  O   H1  
H2  O   H1  H2  O   H1  H2  O   H1  H2  O   H1  H2  O   H1  H2  O   H1  H2  O   
H1  H2  O   H1  H2  O   H1  H2  O   H1  H2  O   H1  H2  O   H1  H2  O   H1  H2  
O   H1  H2  O   H1  H2  O   H1  H2  O   H1  H2  O   H1  H2  O   H1  H2  O   H1  
H2  O   H1  H2  O   H1  H2  O   H1  H2  O   H1  H2  O   H1  H2  O   H1  H2  O   
H1  H2  O   H1  H2  O   H1  H2  O   H1  H2  O   H1  H2  O   H1  H2  O   H1  H2  
O   H1  H2  O   H1  H2  O   H1  H2  O   H1  H2  O   H1  H2  O   H1  H2  O   H1  
H2  O   H1  H2  O   H1  H2  O   H1  H2  O   H1  H2  O   H1  H2  O   H1  H2  O   
H1  H2  O   H1  H2  O   H1  H2  O   H1  H2  O   H1  H2  O   H1  H2  O   H1  H2  
O   H1  H2  O   H1  H2  O   H1  H2  O   H1  H2  O   H1  H2  O   H1  H2  O   H1  
H2  O   H1  H2  O   H1  H2  O   H1  H2  O   H1  H2  O   H1  H2  O   H1  H2  O   
H1  H2  O   H1  H2  O   H1  H2  O   H1  H2  O   H1  H2  O   H1  H2  O   H1  H2  
O   H1  H2  O   H1  H2  O   H1  H2  O   H1  H2  O   H1  H2  O   H1  H2  O   H1  
H2  O   H1  H2  O   H1  H2  O   H1  H2  O   H1  H2  O   H1  H2  O   H1  H2  O   
H1  H2  O   H1  H2  O   H1  H2  O   H1  H2  O   H1  H2  O   H1  H2  O   H1  H2  
O   H1  H2  O   H1  H2  O   H1  H2  O   H1  H2  O   H1  H2  O   H1  H2  O   H1  
H2  O   H1  H2  O   H1  H2  O   H1  H2  O   H1  H2  O   H1  H2  O   H1  H2  O   
H1  H2  O   H1  H2  O   H1  H2  O   H1  H2  O   H1  H2  O   H1  H2  O   H1  H2  
O   H1  H2  O   H1  H2  O   H1  H2  O   H1  H2  O   H1  H2  O   H1  H2  O   H1  
H2  O   H1  H2  O   H1  H2  O   H1  H2  O   H1  H2  O   H1  H2  O   H1  H2  O   
H1  H2  O   H1  H2  O   H1  H2  O   H1  H2  O   H1  H2  O   H1  H2  O   H1  H2  
O   H1  H2  O   H1  H2  O   H1  H2  O   H1  H2  O   H1  H2  O   H1  H2  O   H1  
H2  O   H1  H2  O   H1  H2  O   H1  H2  O   H1  H2  O   H1  H2  O   H1  H2  O   
H1  H2  O   H1  H2  O   H1  H2  O   H1  H2  O   H1  H2  O   H1  H2  O   H1  H2  
O   H1  H2  O   H1  H2  O   H1  H2  O   H1  H2  O   H1  H2  O   H1  H2  O   H1  
H2  O   H1  H2  O   H1  H2  O   H1  H2  O   H1  H2  O   H1  H2  O   H1  H2  O   
H1  H2  O   H1  H2  O   H1  H2  O   H1  H2  O   H1  H2  O   H1  H2  O   H1  H2  
O   H1  H2  O   H1  H2  O   H1  H2  O   H1  H2  O   H1  H2  O   H1  H2  O   H1  
H2  O   H1  H2  O   H1  H2  O   H1  H2  O   H1  H2  O   H1  H2  O   H1  H2  O   
H1  H2  O   H1  H2  O   H1  H2  O   H1  H2  O   H1  H2  O   H1  H2  O   H1  H2  
O   H1  H2  O   H1  H2  O   H1  H2  O   H1  H2  O   H1  H2  O   H1  H2  O   H1  
H2  O   H1  H2  O   H1  H2  O   H1  H2  O   H1  H2  O   H1  H2  O   H1  H2  O   
H1  H2  O   H1  H2  O   H1  H2  O   H1  H2  O   H1  H2  O   H1  H2  O   H1  H2  
O   H1  H2  O   H1  H2  O   H1  H2  O   H1  H2  O   H1  H2  O   H1  H2  O   H1  
H2  O   H1  H2  O   H1  H2  O   H1  H2  O   H1  H2  O   H1  H2  O   H1  H2  O   
H1  H2  O   H1  H2  O   H1  H2  O   H1  H2  O   H1  H2  O   H1  H2  O   H1  H2  
O   H1  H2  O   H1  H2  O   H1  H2  O   H1  H2  O   H1  H2  O   H1  H2  O   H1  
H2  O   H1  H2  O   H1  H2  O   H1  H2  O   H1  H2  O   H1  H2  O   H1  H2  O   
H1  H2  O   H1  H2  O   H1  H2  O   H1  H2  O   H1  H2  O   H1  H2  O   H1  H2  
O   H1  H2  O   H1  H2  O   H1  H2  O   H1  H2  O   H1  H2  O   H1  H2  O   H1  
H2  O   H1  H2  O   H1  H2  O   H1  H2  O   H1  H2  O   H1  H2  O   H1  H2  O   
H1  H2  O   H1  H2  O   H1  H2  O   H1  H2  O   H1  H2  O   H1  H2  O   H1  H2  
O   H1  H2  O   H1  H2  O   H1  H2  O   H1  H2  O   H1  H2  O   H1  H2  O   H1  
H2  O   H1  H2  O   H1  H2  O   H1  H2  O   H1  H2  O   H1  H2  O   H1  H2  O   
H1  H2  O   H1  H2  O   H1  H2  O   H1  H2  O   H1  H2  O   H1  H2  O   H1  H2  
O   H1  H2  O   H1  H2  O   H1  H2  O   H1  H2  O   H1  H2  O   H1  H2  O   H1  
H2  O   H1  H2  O   H1  H2  O   H1  H2  O   H1  H2  O   H1  H2  O   H1  H2  O   
H1  H2  O   H1  H2  O   H1  H2  O   H1  H2  O   H1  H2  O   H1  H2  O   H1  H2  
O   H1  H2  O   H1  H2  O   H1  H2  O   H1  H2  O   H1  H2  O   H1  H2  O   H1  
H2  O   H1  H2  O   H1  H2  O   H1  H2  O   H1  H2  O   H1  H2  O   H1  H2  O   
H1  H2  O   H1  H2  O   H1  H2  O   H1  H2  O   H1  H2  O   H1  H2  O   H1  H2  
O   H1  H2  O   H1  H2  O   H1  H2  O   H1  H2  O   H1  H2  O   H1  H2  O   H1  
H2  O   H1  H2  O   H1  H2  O   H1  H2  O   H1  H2  O   H1  H2  O   H1  H2  O   
H1  H2  O   H1  H2  O   H1  H2  O   H1  H2  O   H1  H2  O   H1  H2  O   H1  H2  
O   H1  H2  O   H1  H2  O   H1  H2  O   H1  H2  O   H1  H2  O   H1  H2  O   H1  
H2  O   H1  H2  O   H1  H2  O   H1  H2  O   H1  H2  O   H1  H2  O   H1  H2  O   
H1  H2  O   H1  H2  O   H1  H2  O   H1  H2  O   H1  H2  O   H1  H2  O   H1  H2  
O   H1  H2  O   H1  H2  O   H1  H2  O   H1  H2  O   H1  H2  O   H1  H2  O   H1  
H2  O   H1  H2  O   H1  H2  O   H1  H2  O   H1  H2  O   H1  H2  O   H1  H2  O   
H1  H2  O   H1  H2  O   H1  H2  O   H1  H2  O   H1  H2  O   H1  H2  O   H1  H2  
O   H1  H2  O   H1  H2  O   H1  H2  O   H1  H2  O   H1  H2  O   H1  H2  O   H1  
H2  O   H1  H2  O   H1  H2  O   H1  H2  O   H1  H2  O   H1  H2  O   H1  H2  O   
H1  H2  O   H1  H2  O   H1  H2  O   H1  H2  O   H1  H2  O   H1  H2  O   H1  H2  
O   H1  H2  O   H1  H2  O   H1  H2  O   H1  H2  O   H1  H2  O   H1  H2  O   H1  
H2  O   H1  H2  O   H1  H2  O   H1  H2  O   H1  H2  O   H1  H2  O   H1  H2  O   
H1  H2  O   H1  H2  O   H1  H2  O   H1  H2  O   H1  H2  O   H1  H2  O   H1  H2  
O   H1  H2  O   H1  H2  O   H1  H2  O   H1  H2  O   H1  H2  O   H1  H2  O   H1  
H2  O   H1  H2  O   H1  H2  O   H1  H2  O   H1  H2  O   H1  H2  O   H1  H2  O   
H1  H2  O   H1  H2  O   H1  H2  O   H1  H2  O   H1  H2  O   H1  H2  O   H1  H2  
O   H1  H2  O   H1  H2  O   H1  H2  O   H1  H2  O   H1  H2  O   H1  H2  O   H1  
H2  O   H1  H2  O   H1  H2  O   H1  H2  O   H1  H2  O   H1  H2  O   H1  H2  O   
H1  H2  O   H1  H2  O   H1  H2  O   H1  H2  O   H1  H2  O   H1  H2  O   H1  H2  
O   H1  H2  O   H1  H2  O   H1  H2  O   H1  H2  O   H1  H2  O   H1  H2  O   H1  
H2  O   H1  H2  O   H1  H2  O   H1  H2  O   H1  H2  O   H1  H2  O   H1  H2  O   
H1  H2  O   H1  H2  O   H1  H2  O   H1  H2  O   H1  H2  O   H1  H2  O   H1  H2  
O   H1  H2  O   H1  H2  O   H1  H2  O   H1  H2  O   H1  H2  O   H1  H2  O   H1  
H2  O   H1  H2  O   H1  H2  O   H1  H2  O   H1  H2  O   H1  H2  O   H1  H2  O   
H1  H2  O   H1  H2  O   H1  H2  O   H1  H2  O   H1  H2  O   H1  H2  O   H1  H2  
O   H1  H2  O   H1  H2  O   H1  H2  O   H1  H2  O   H1  H2  O   H1  H2  O   H1  
H2  O   H1  H2  O   H1  H2  O   H1  H2  O   H1  H2  O   H1  H2  O   H1  H2  O   
H1  H2  O   H1  H2  O   H1  H2  O   H1  H2  O   H1  H2  O   H1  H2  O   H1  H2  
O   H1  H2  O   H1  H2  O   H1  H2  O   H1  H2  O   H1  H2  O   H1  H2  O   H1  
H2  O   H1  H2  O   H1  H2  O   H1  H2  O   H1  H2  O   H1  H2  O   H1  H2  O   
H1  H2  O   H1  H2  O   H1  H2  O   H1  H2  O   H1  H2  O   H1  H2  O   H1  H2  
O   H1  H2  O   H1  H2  O   H1  H2  O   H1  H2  O   H1  H2  O   H1  H2  O   H1  
H2  O   H1  H2  O   H1  H2  O   H1  H2  O   H1  H2  O   H1  H2  O   H1  H2  O   
H1  H2  O   H1  H2  O   H1  H2  O   H1  H2  O   H1  H2  O   H1  H2  O   H1  H2  
O   H1  H2  O   H1  H2  O   H1  H2  O   H1  H2  O   H1  H2  O   H1  H2  O   H1  
H2  O   H1  H2  O   H1  H2  O   H1  H2  O   H1  H2  O   H1  H2  O   H1  H2  O   
H1  H2  O   H1  H2  O   H1  H2  O   H1  H2  O   H1  H2  O   H1  H2  O   H1  H2  
O   H1  H2  O   H1  H2  O   H1  H2  O   H1  H2  O   H1  H2  O   H1  H2  O   H1  
H2  O   H1  H2  O   H1  H2  O   H1  H2  O   H1  H2  O   H1  H2  O   H1  H2  O   
H1  H2  O   H1  H2  O   H1  H2  O   H1  H2  O   H1  H2  O   H1  H2  O   H1  H2  
O   H1  H2  O   H1  H2  O   H1  H2  O   H1  H2  O   H1  H2  O   H1  H2  O   H1  
H2  O   H1  H2  O   H1  H2  O   H1  H2  O   H1  H2  O   H1  H2  O   H1  H2  O   
H1  H2  O   H1  H2  O   H1  H2  O   H1  H2  O   H1  H2  O   H1  H2  O   H1  H2  
O   H1  H2  O   H1  H2  O   H1  H2  O   H1  H2  O   H1  H2  O   H1  H2  O   H1  
H2  O   H1  H2  O   H1  H2  O   H1  H2  O   H1  H2  O   H1  H2  O   H1  H2  O   
H1  H2  O   H1  H2  O   H1  H2  O   H1  H2  O   H1  H2  O   H1  H2  O   H1  H2  
O   H1  H2  O   H1  H2  O   H1  H2  O   H1  H2  O   H1  H2  O   H1  H2  O   H1  
H2  O   H1  H2  O   H1  H2  O   H1  H2  O   H1  H2  O   H1  H2  O   H1  H2  O   
H1  H2  O   H1  H2  O   H1  H2  O   H1  H2  O   H1  H2  O   H1  H2  O   H1  H2  
O   H1  H2  O   H1  H2  O   H1  H2  O   H1  H2  O   H1  H2  O   H1  H2  O   H1  
H2  O   H1  H2  O   H1  H2  O   H1  H2  O   H1  H2  O   H1  H2  O   H1  H2  O   
H1  H2  O   H1  H2  O   H1  H2  O   H1  H2  O   H1  H2  O   H1  H2  O   H1  H2  
O   H1  H2  O   H1  H2  O   H1  H2  O   H1  H2  O   H1  H2  O   H1  H2  O   H1  
H2  O   H1  H2  O   H1  H2  O   H1  H2  O   H1  H2  O   H1  H2  O   H1  H2  O   
H1  H2  O   H1  H2  O   H1  H2  O   H1  H2  O   H1  H2  O   H1  H2  O   H1  H2  
O   H1  H2  O   H1  H2  O   H1  H2  O   H1  H2  O   H1  H2  O   H1  H2  O   H1  
H2  O   H1  H2  O   H1  H2  O   H1  H2  O   H1  H2  O   H1  H2  O   H1  H2  O   
H1  H2  O   H1  H2  O   H1  H2  O   H1  H2  O   H1  H2  O   H1  H2  O   H1  H2  
O   H1  H2  O   H1  H2  O   H1  H2  O   H1  H2  O   H1  H2  O   H1  H2  O   H1  
H2  O   H1  H2  O   H1  H2  O   H1  H2  O   H1  H2  O   H1  H2  O   H1  H2  O   
H1  H2  O   H1  H2  O   H1  H2  O   H1  H2  O   H1  H2  O   H1  H2  O   H1  H2  
O   H1  H2  O   H1  H2  O   H1  H2  O   H1  H2  O   H1  H2  O   H1  H2  O   H1  
H2  O   H1  H2  O   H1  H2  O   H1  H2  O   H1  H2  O   H1  H2  O   H1  H2  O   
H1  H2  O   H1  H2  O   H1  H2  O   H1  H2  O   H1  H2  O   H1  H2  O   H1  H2  
O   H1  H2  O   H1  H2  O   H1  H2  O   H1  H2  O   H1  H2  O   H1  H2  O   H1  
H2  O   H1  H2  O   H1  H2  O   H1  H2  O   H1  H2  O   H1  H2  O   H1  H2  O   
H1  H2  O   H1  H2  O   H1  H2  O   H1  H2  O   H1  H2  O   H1  H2  O   H1  H2  
O   H1  H2  O   H1  H2  O   H1  H2  O   H1  H2  O   H1  H2  O   H1  H2  O   H1  
H2  O   H1  H2  O   H1  H2  O   H1  H2  O   H1  H2  O   H1  H2  O   H1  H2  O   
H1  H2  O   H1  H2  O   H1  H2  O   H1  H2  O   H1  H2  O   H1  H2  O   H1  H2  
O   H1  H2  O   H1  H2  O   H1  H2  O   H1  H2  O   H1  H2  O   H1  H2  O   H1  
H2  O   H1  H2  O   H1  H2  O   H1  H2  O   H1  H2  O   H1  H2  O   H1  H2  O   
H1  H2  O   H1  H2  O   H1  H2  O   H1  H2  O   H1  H2  O   H1  H2  O   H1  H2  
O   H1  H2  O   H1  H2  O   H1  H2  O   H1  H2  O   H1  H2  O   H1  H2  O   H1  
H2  O   H1  H2  O   H1  H2  O   H1  H2  O   H1  H2  O   H1  H2  O   H1  H2  O   
H1  H2  O   H1  H2  O   H1  H2  O   H1  H2  O   H1  H2  O   H1  H2  O   H1  H2  
O   H1  H2  O   H1  H2  O   H1  H2  O   H1  H2  O   H1  H2  O   H1  H2  O   H1  
H2  O   H1  H2  O   H1  H2  O   H1  H2  O   H1  H2  O   H1  H2  O   H1  H2  O   
H1  H2  O   H1  H2  O   H1  H2  O   H1  H2  O   H1  H2  O   H1  H2  O   H1  H2  
O   H1  H2  O   H1  H2  O   H1  H2  O   H1  H2  O   H1  H2  O   H1  H2  O   H1  
H2  O   H1  H2  O   H1  H2  O   H1  H2  O   H1  H2  O   H1  H2  O   H1  H2  O   
H1  H2  O   H1  H2  O   H1  H2  O   H1  H2  O   H1  H2  O   H1  H2  O   H1  H2  
O   H1  H2  O   H1  H2  O   H1  H2  O   H1  H2  O   H1  H2  O   H1  H2  O   H1  
H2  O   H1  H2  O   H1  H2  O   H1  H2  O   H1  H2  O   H1  H2  O   H1  H2  O   
H1  H2  O   H1  H2  O   H1  H2  O   H1  H2  O   H1  H2  O   H1  H2  O   H1  H2  
O   H1  H2  O   H1  H2  O   H1  H2  O   H1  H2  O   H1  H2  O   H1  H2  O   H1  
H2  O   H1  H2  O   H1  H2  O   H1  H2  O   H1  H2  O   H1  H2  O   H1  H2  O   
H1  H2  O   H1  H2  O   H1  H2  O   H1  H2  O   H1  H2  O   H1  H2  O   H1  H2  
O   H1  H2  O   H1  H2  O   H1  H2  O   H1  H2  O   H1  H2  O   H1  H2  O   H1  
H2  O   H1  H2  O   H1  H2  O   H1  H2  O   H1  H2  O   H1  H2  O   H1  H2  O   
H1  H2  O   H1  H2  O   H1  H2  O   H1  H2  O   H1  H2  O   H1  H2  O   H1  H2  
O   H1  H2  O   H1  H2  O   H1  H2  O   H1  H2  O   H1  H2  O   H1  H2  O   H1  
H2  O   H1  H2  O   H1  H2  O   H1  H2  O   H1  H2  O   H1  H2  O   H1  H2  O   
H1  H2  O   H1  H2  O   H1  H2  O   H1  H2  O   H1  H2  O   H1  H2  O   H1  H2  
O   H1  H2  O   H1  H2  O   H1  H2  O   H1  H2  O   H1  H2  O   H1  H2  O   H1  
H2  O   H1  H2  O   H1  H2  O   H1  H2  O   H1  H2  O   H1  H2  O   H1  H2  O   
H1  H2  O   H1  H2  O   H1  H2  O   H1  H2  O   H1  H2  O   H1  H2  O   H1  H2  
O   H1  H2  O   H1  H2  O   H1  H2  O   H1  H2  O   H1  H2  O   H1  H2  O   H1  
H2  O   H1  H2  O   H1  H2  O   H1  H2  O   H1  H2  O   H1  H2  O   H1  H2  O   
H1  H2  O   H1  H2  O   H1  H2  O   H1  H2  O   H1  H2  O   H1  H2  O   H1  H2  
O   H1  H2  O   H1  H2  O   H1  H2  O   H1  H2  O   H1  H2  O   H1  H2  O   H1  
H2  O   H1  H2  O   H1  H2  O   H1  H2  O   H1  H2  O   H1  H2  O   H1  H2  O   
H1  H2  O   H1  H2  O   H1  H2  O   H1  H2  O   H1  H2  O   H1  H2  O   H1  H2  
O   H1  H2  O   H1  H2  O   H1  H2  O   H1  H2  O   H1  H2  O   H1  H2  O   H1  
H2  O   H1  H2  O   H1  H2  O   H1  H2  O   H1  H2  O   H1  H2  O   H1  H2  O   
H1  H2  O   H1  H2  O   H1  H2  O   H1  H2  O   H1  H2  O   H1  H2  O   H1  H2  
O   H1  H2  O   H1  H2  O   H1  H2  O   H1  H2  O   H1  H2  O   H1  H2  O   H1  
H2  O   H1  H2  O   H1  H2  O   H1  H2  O   H1  H2  O   H1  H2  O   H1  H2  O   
H1  H2  O   H1  H2  O   H1  H2  O   H1  H2  O   H1  H2  O   H1  H2  O   H1  H2  
O   H1  H2  O   H1  H2  O   H1  H2  O   H1  H2  O   H1  H2  O   H1  H2  O   H1  
H2  O   H1  H2  O   H1  H2  O   H1  H2  O   H1  H2  O   H1  H2  O   H1  H2  O   
H1  H2  O   H1  H2  O   H1  H2  O   H1  H2  O   H1  H2  O   H1  H2  O   H1  H2  
O   H1  H2  O   H1  H2  O   H1  H2  O   H1  H2  O   H1  H2  O   H1  H2  O   H1  
H2  O   H1  H2  O   H1  H2  O   H1  H2  O   H1  H2  O   H1  H2  O   H1  H2  O   
H1  H2  O   H1  H2  O   H1  H2  O   H1  H2  O   H1  H2  O   H1  H2  O   H1  H2  
O   H1  H2  O   H1  H2  O   H1  H2  O   H1  H2  O   H1  H2  O   H1  H2  O   H1  
H2  O   H1  H2  O   H1  H2  O   H1  H2  O   H1  H2  O   H1  H2  O   H1  H2  O   
H1  H2  O   H1  H2  O   H1  H2  O   H1  H2  O   H1  H2  O   H1  H2  O   H1  H2  
O   H1  H2  O   H1  H2  O   H1  H2  O   H1  H2  O   H1  H2  O   H1  H2  O   H1  
H2  O   H1  H2  O   H1  H2  O   H1  H2  O   H1  H2  O   H1  H2  O   H1  H2  O   
H1  H2  O   H1  H2  O   H1  H2  O   H1  H2  O   H1  H2  O   H1  H2  O   H1  H2  
O   H1  H2  O   H1  H2  O   H1  H2  O   H1  H2  O   H1  H2  O   H1  H2  O   H1  
H2  O   H1  H2  O   H1  H2  O   H1  H2  O   H1  H2  O   H1  H2  O   H1  H2  O   
H1  H2  O   H1  H2  O   H1  H2  O   H1  H2  O   H1  H2  O   H1  H2  O   H1  H2  
O   H1  H2  O   H1  H2  O   H1  H2  O   H1  H2  O   H1  H2  O   H1  H2  O   H1  
H2  O   H1  H2  O   H1  H2  O   H1  H2  O   H1  H2  O   H1  H2  O   H1  H2  O   
H1  H2  O   H1  H2  O   H1  H2  O   H1  H2  O   H1  H2  O   H1  H2  O   H1  H2  
O   H1  H2  O   H1  H2  O   H1  H2  O   H1  H2  O   H1  H2  O   H1  H2  O   H1  
H2  O   H1  H2  O   H1  H2  O   H1  H2  O   H1  H2  O   H1  H2  O   H1  H2  O   
H1  H2  O   H1  H2  O   H1  H2  O   H1  H2  O   H1  H2  O   H1  H2  O   H1  H2  
O   H1  H2  O   H1  H2  O   H1  H2  O   H1  H2  O   H1  H2  O   H1  H2  O   H1  
H2  O   H1  H2  O   H1  H2  O   H1  H2  O   H1  H2  O   H1  H2  O   H1  H2  O   
H1  H2  O   H1  H2  O   H1  H2  O   H1  H2  O   H1  H2  O   H1  H2  O   H1  H2  
O   H1  H2  O   H1  H2  O   H1  H2  O   H1  H2  O   H1  H2  O   H1  H2  O   H1  
H2  O   H1  H2  O   H1  H2  O   H1  H2  O   H1  H2  O   H1  H2  O   H1  H2  O   
H1  H2  O   H1  H2  O   H1  H2  O   H1  H2  O   H1  H2  O   H1  H2  O   H1  H2  
O   H1  H2  O   H1  H2  O   H1  H2  O   H1  H2  O   H1  H2  O   H1  H2  O   H1  
H2  O   H1  H2  O   H1  H2  O   H1  H2  O   H1  H2  O   H1  H2  O   H1  H2  O   
H1  H2  O   H1  H2  O   H1  H2  O   H1  H2  O   H1  H2  O   H1  H2  O   H1  H2  
O   H1  H2  O   H1  H2  O   H1  H2  O   H1  H2  O   H1  H2  O   H1  H2  O   H1  
H2  O   H1  H2  O   H1  H2  O   H1  H2  O   H1  H2  O   H1  H2  O   H1  H2  O   
H1  H2  O   H1  H2  O   H1  H2  O   H1  H2  O   H1  H2  O   H1  H2  O   H1  H2  
O   H1  H2  O   H1  H2  O   H1  H2  O   H1  H2  O   H1  H2  O   H1  H2  O   H1  
H2  O   H1  H2  O   H1  H2  O   H1  H2  O   H1  H2  O   H1  H2  O   H1  H2  O   
H1  H2  O   H1  H2  O   H1  H2  O   H1  H2  O   H1  H2  O   H1  H2  O   H1  H2  
O   H1  H2  O   H1  H2  O   H1  H2  O   H1  H2  O   H1  H2  O   H1  H2  O   H1  
H2  O   H1  H2  O   H1  H2  O   H1  H2  O   H1  H2  O   H1  H2  O   H1  H2  O   
H1  H2  O   H1  H2  O   H1  H2  O   H1  H2  O   H1  H2  O   H1  H2  O   H1  H2  
O   H1  H2  O   H1  H2  O   H1  H2  O   H1  H2  O   H1  H2  O   H1  H2  O   H1  
H2  O   H1  H2  O   H1  H2  O   H1  H2  O   H1  H2  O   H1  H2  O   H1  H2  O   
H1  H2  O   H1  H2  O   H1  H2  O   H1  H2  O   H1  H2  O   H1  H2  O   H1  H2  
O   H1  H2  O   H1  H2  O   H1  H2  O   H1  H2  O   H1  H2  O   H1  H2  O   H1  
H2  O   H1  H2  O   H1  H2  O   H1  H2  O   H1  H2  O   H1  H2  O   H1  H2  O   
H1  H2  O   H1  H2  O   H1  H2  O   H1  H2  O   H1  H2  O   H1  H2  O   H1  H2  
O   H1  H2  O   H1  H2  O   H1  H2  O   H1  H2  O   H1  H2  O   H1  H2  O   H1  
H2  O   H1  H2  O   H1  H2  O   H1  H2  O   H1  H2  O   H1  H2  O   H1  H2  O   
H1  H2  O   H1  H2  O   H1  H2  O   H1  H2  O   H1  H2  O   H1  H2  O   H1  H2  
O   H1  H2  O   H1  H2  O   H1  H2  O   H1  H2  O   H1  H2  O   H1  H2  O   H1  
H2  O   H1  H2  O   H1  H2  O   H1  H2  O   H1  H2  O   H1  H2  O   H1  H2  O   
H1  H2  O   H1  H2  O   H1  H2  O   H1  H2  O   H1  H2  O   H1  H2  O   H1  H2  
O   H1  H2  O   H1  H2  O   H1  H2  O   H1  H2  O   H1  H2  O   H1  H2  O   H1  
H2  O   H1  H2  O   H1  H2  O   H1  H2  O   H1  H2  O   H1  H2  O   H1  H2  O   
H1  H2  O   H1  H2  O   H1  H2  O   H1  H2  O   H1  H2  O   H1  H2  O   H1  H2  
O   H1  H2  O   H1  H2  O   H1  H2  O   H1  H2  O   H1  H2  O   H1  H2  O   H1  
H2  O   H1  H2  O   H1  H2  O   H1  H2  O   H1  H2  O   H1  H2  O   H1  H2  O   
H1  H2  O   H1  H2  O   H1  H2  O   H1  H2  O   H1  H2  O   H1  H2  O   H1  H2  
O   H1  H2  O   H1  H2  O   H1  H2  O   H1  H2  O   H1  H2  O   H1  H2  O   H1  
H2  O   H1  H2  O   H1  H2  O   H1  H2  O   H1  H2  O   H1  H2  O   H1  H2  O   
H1  H2  O   H1  H2  O   H1  H2  O   H1  H2  O   H1  H2  O   H1  H2  O   H1  H2  
O   H1  H2  O   H1  H2  O   H1  H2  O   H1  H2  O   H1  H2  O   H1  H2  O   H1  
H2  O   H1  H2  O   H1  H2  O   H1  H2  O   H1  H2  O   H1  H2  O   H1  H2  O   
H1  H2  O   H1  H2  O   H1  H2  O   H1  H2  O   H1  H2  O   H1  H2  O   H1  H2  
O   H1  H2  O   H1  H2  O   H1  H2  O   H1  H2  O   H1  H2  O   H1  H2  O   H1  
H2  O   H1  H2  O   H1  H2  O   H1  H2  O   H1  H2  O   H1  H2  O   H1  H2  O   
H1  H2  O   H1  H2  O   H1  H2  O   H1  H2  O   H1  H2  O   H1  H2  O   H1  H2  
O   H1  H2  O   H1  H2  O   H1  H2  O   H1  H2  O   H1  H2  O   H1  H2  O   H1  
H2  O   H1  H2  O   H1  H2  O   H1  H2  O   H1  H2  O   H1  H2  O   H1  H2  O   
H1  H2  O   H1  H2  O   H1  H2  O   H1  H2  O   H1  H2  O   H1  H2  O   H1  H2  
O   H1  H2  O   H1  H2  O   H1  H2  O   H1  H2  O   H1  H2  O   H1  H2  O   H1  
H2  O   H1  H2  O   H1  H2  O   H1  H2  O   H1  H2  O   H1  H2  O   H1  H2  O   
H1  H2  O   H1  H2  O   H1  H2  O   H1  H2  O   H1  H2  O   H1  H2  O   H1  H2  
O   H1  H2  O   H1  H2  O   H1  H2  O   H1  H2  O   H1  H2  O   H1  H2  O   H1  
H2  O   H1  H2  O   H1  H2  O   H1  H2  O   H1  H2  O   H1  H2  O   H1  H2  O   
H1  H2  O   H1  H2  O   H1  H2  O   H1  H2  O   H1  H2  O   H1  H2  O   H1  H2  
O   H1  H2  O   H1  H2  O   H1  H2  O   H1  H2  O   H1  H2  O   H1  H2  O   H1  
H2  O   H1  H2  O   H1  H2  O   H1  H2  O   H1  H2  O   H1  H2  O   H1  H2  O   
H1  H2  O   H1  H2  O   H1  H2  O   H1  H2  O   H1  H2  O   H1  H2  O   H1  H2  
O   H1  H2  O   H1  H2  O   H1  H2  O   H1  H2  O   H1  H2  O   H1  H2  O   H1  
H2  O   H1  H2  O   H1  H2  O   H1  H2  O   H1  H2  O   H1  H2  O   H1  H2  O   
H1  H2  O   H1  H2  O   H1  H2  O   H1  H2  O   H1  H2  O   H1  H2  O   H1  H2  
O   H1  H2  O   H1  H2  O   H1  H2  O   H1  H2  O   H1  H2  O   H1  H2  O   H1  
H2  O   H1  H2  O   H1  H2  O   H1  H2  O   H1  H2  O   H1  H2  O   H1  H2  O   
H1  H2  O   H1  H2  O   H1  H2  O   H1  H2  O   H1  H2  O   H1  H2  O   H1  H2  
O   H1  H2  O   H1  H2  O   H1  H2  O   H1  H2  O   H1  H2  O   H1  H2  O   H1  
H2  O   H1  H2  O   H1  H2  O   H1  H2  O   H1  H2  O   H1  H2  O   H1  H2  O   
H1  H2  O   H1  H2  O   H1  H2  O   H1  H2  O   H1  H2  O   H1  H2  O   H1  H2  
O   H1  H2  O   H1  H2  O   H1  H2  O   H1  H2  O   H1  H2  O   H1  H2  O   H1  
H2  O   H1  H2  O   H1  H2  O   H1  H2  O   H1  H2  O   H1  H2  O   H1  H2  O   
H1  H2  O   H1  H2  O   H1  H2  O   H1  H2  O   H1  H2  O   H1  H2  O   H1  H2  
O   H1  H2  O   H1  H2  O   H1  H2  O   H1  H2  O   H1  H2  O   H1  H2  O   H1  
H2  O   H1  H2  O   H1  H2  O   H1  H2  O   H1  H2  O   H1  H2  O   H1  H2  O   
H1  H2  O   H1  H2  O   H1  H2  O   H1  H2  O   H1  H2  O   H1  H2  O   H1  H2  
O   H1  H2  O   H1  H2  O   H1  H2  O   H1  H2  O   H1  H2  O   H1  H2  O   H1  
H2  O   H1  H2  O   H1  H2  O   H1  H2  O   H1  H2  O   H1  H2  O   H1  H2  O   
H1  H2  O   H1  H2  O   H1  H2  O   H1  H2  O   H1  H2  O   H1  H2  O   H1  H2  
O   H1  H2  O   H1  H2  O   H1  H2  O   H1  H2  O   H1  H2  O   H1  H2  O   H1  
H2  O   H1  H2  O   H1  H2  O   H1  H2  O   H1  H2  O   H1  H2  O   H1  H2  O   
H1  H2  O   H1  H2  O   H1  H2  O   H1  H2  O   H1  H2  O   H1  H2  O   H1  H2  
O   H1  H2  O   H1  H2  O   H1  H2  O   H1  H2  O   H1  H2  O   H1  H2  O   H1  
H2  O   H1  H2  O   H1  H2  O   H1  H2  O   H1  H2  O   H1  H2  O   H1  H2  O   
H1  H2  O   H1  H2  O   H1  H2  O   H1  H2  O   H1  H2  O   H1  H2  O   H1  H2  
O   H1  H2  O   H1  H2  O   H1  H2  O   H1  H2  O   H1  H2  O   H1  H2  O   H1  
H2  O   H1  H2  O   H1  H2  O   H1  H2  O   H1  H2  O   H1  H2  O   H1  H2  O   
H1  H2  O   H1  H2  O   H1  H2  O   H1  H2  O   H1  H2  O   H1  H2  O   H1  H2  
O   H1  H2  O   H1  H2  O   H1  H2  O   H1  H2  O   H1  H2  O   H1  H2  O   H1  
H2  O   H1  H2  O   H1  H2  O   H1  H2  O   H1  H2  O   H1  H2  O   H1  H2  O   
H1  H2  O   H1  H2  O   H1  H2  O   H1  H2  O   H1  H2  O   H1  H2  O   H1  H2  
O   H1  H2  O   H1  H2  O   H1  H2  O   H1  H2  O   H1  H2  O   H1  H2  O   H1  
H2  O   H1  H2  O   H1  H2  O   H1  H2  O   H1  H2  O   H1  H2  O   H1  H2  O   
H1  H2  O   H1  H2  O   H1  H2  O   H1  H2  O   H1  H2  O   H1  H2  O   H1  H2  
O   H1  H2  O   H1  H2  O   H1  H2  O   H1  H2  O   H1  H2  O   H1  H2  O   H1  
H2  O   H1  H2  O   H1  H2  O   H1  H2  O   H1  H2  O   H1  H2  O   H1  H2  O   
H1  H2  O   H1  H2  O   H1  H2  O   H1  H2  O   H1  H2  O   H1  H2  O   H1  H2  
O   H1  H2  O   H1  H2  O   H1  H2  O   H1  H2  O   H1  H2  O   H1  H2  O   H1  
H2  O   H1  H2  O   H1  H2  O   H1  H2  O   H1  H2  O   H1  H2  O   H1  H2  O   
H1  H2  O   H1  H2  O   H1  H2  O   H1  H2  O   H1  H2  O   H1  H2  O   H1  H2  
O   H1  H2  O   H1  H2  O   H1  H2  O   H1  H2  O   H1  H2  O   H1  H2  O   H1  
H2  O   H1  H2  O   H1  H2  O   H1  H2  O   H1  H2  O   H1  H2  O   H1  H2  O   
H1  H2  O   H1  H2  O   H1  H2  O   H1  H2  O   H1  H2  O   H1  H2  O   H1  H2  
O   H1  H2  O   H1  H2  O   H1  H2  O   H1  H2  O   H1  H2  O   H1  H2  O   H1  
H2  O   H1  H2  O   H1  H2  O   H1  H2  O   H1  H2  O   H1  H2  O   H1  H2  O   
H1  H2  O   H1  H2  O   H1  H2  O   H1  H2  O   H1  H2  O   H1  H2  O   H1  H2  
O   H1  H2  O   H1  H2  O   H1  H2  O   H1  H2  O   H1  H2  O   H1  H2  O   H1  
H2  O   H1  H2  O   H1  H2  O   H1  H2  O   H1  H2  O   H1  H2  O   H1  H2  O   
H1  H2  O   H1  H2  O   H1  H2  O   H1  H2  O   H1  H2  O   H1  H2  O   H1  H2  
O   H1  H2  O   H1  H2  O   H1  H2  O   H1  H2  O   H1  H2  O   H1  H2  O   H1  
H2  O   H1  H2  O   H1  H2  O   H1  H2  O   H1  H2  O   H1  H2  O   H1  H2  O   
H1  H2  O   H1  H2  O   H1  H2  O   H1  H2  O   H1  H2  O   H1  H2  O   H1  H2  
O   H1  H2  O   H1  H2  O   H1  H2  O   H1  H2  O   H1  H2  O   H1  H2  O   H1  
H2  O   H1  H2  O   H1  H2  O   H1  H2  O   H1  H2  O   H1  H2  O   H1  H2  O   
H1  H2  O   H1  H2  O   H1  H2  O   H1  H2  O   H1  H2  O   H1  H2  O   H1  H2  
O   H1  H2  O   H1  H2  O   H1  H2  O   H1  H2  O   H1  H2  O   H1  H2  O   H1  
H2  O   H1  H2  O   H1  H2  O   H1  H2  O   H1  H2  O   H1  H2  O   H1  H2  O   
H1  H2  O   H1  H2  O   H1  H2  O   H1  H2  O   H1  H2  O   H1  H2  O   H1  H2  
O   H1  H2  O   H1  H2  O   H1  H2  O   H1  H2  O   H1  H2  O   H1  H2  O   H1  
H2  O   H1  H2  O   H1  H2  O   H1  H2  O   H1  H2  O   H1  H2  O   H1  H2  O   
H1  H2  O   H1  H2  O   H1  H2  O   H1  H2  O   H1  H2  O   H1  H2  O   H1  H2  
O   H1  H2  O   H1  H2  O   H1  H2  O   H1  H2  O   H1  H2  O   H1  H2  O   H1  
H2  O   H1  H2  O   H1  H2  O   H1  H2  O   H1  H2  O   H1  H2  O   H1  H2  O   
H1  H2  O   H1  H2  O   H1  H2  O   H1  H2  O   H1  H2  O   H1  H2  O   H1  H2  
O   H1  H2  O   H1  H2  O   H1  H2  O   H1  H2  O   H1  H2  O   H1  H2  O   H1  
H2  O   H1  H2  O   H1  H2  O   H1  H2  O   H1  H2  O   H1  H2  O   H1  H2  O   
H1  H2  O   H1  H2  O   H1  H2  O   H1  H2  O   H1  H2  O   H1  H2  O   H1  H2  
O   H1  H2  O   H1  H2  O   H1  H2  O   H1  H2  O   H1  H2  O   H1  H2  O   H1  
H2  O   H1  H2  O   H1  H2  O   H1  H2  O   H1  H2  O   H1  H2  O   H1  H2  O   
H1  H2  O   H1  H2  O   H1  H2  O   H1  H2  O   H1  H2  O   H1  H2  O   H1  H2  
O   H1  H2  O   H1  H2  O   H1  H2  O   H1  H2  O   H1  H2  O   H1  H2  O   H1  
H2  O   H1  H2  O   H1  H2  O   H1  H2  O   H1  H2  O   H1  H2  O   H1  H2  O   
H1  H2  O   H1  H2  O   H1  H2  O   H1  H2  O   H1  H2  O   H1  H2  O   H1  H2  
O   H1  H2  O   H1  H2  O   H1  H2  O   H1  H2  O   H1  H2  O   H1  H2  O   H1  
H2  O   H1  H2  O   H1  H2  O   H1  H2  O   H1  H2  O   H1  H2  O   H1  H2  O   
H1  H2  O   H1  H2  O   H1  H2  O   H1  H2  O   H1  H2  O   H1  H2  O   H1  H2  
O   H1  H2  O   H1  H2  O   H1  H2  O   H1  H2  O   H1  H2  O   H1  H2  O   H1  
H2  O   H1  H2  O   H1  H2  O   H1  H2  O   H1  H2  O   H1  H2  O   H1  H2  O   
H1  H2  O   H1  H2  O   H1  H2  O   H1  H2  O   H1  H2  O   H1  H2  O   H1  H2  
O   H1  H2  O   H1  H2  O   H1  H2  O   H1  H2  O   H1  H2  O   H1  H2  O   H1  
H2  O   H1  H2  O   H1  H2  O   H1  H2  O   H1  H2  O   H1  H2  O   H1  H2  O   
H1  H2  O   H1  H2  O   H1  H2  O   H1  H2  O   H1  H2  O   H1  H2  O   H1  H2  
O   H1  H2  O   H1  H2  O   H1  H2  O   H1  H2  O   H1  H2  O   H1  H2  O   H1  
H2  O   H1  H2  O   H1  H2  O   H1  H2  O   H1  H2  O   H1  H2  O   H1  H2  O   
H1  H2  O   H1  H2  O   H1  H2  O   H1  H2  O   H1  H2  O   H1  H2  O   H1  H2  
O   H1  H2  O   H1  H2  O   H1  H2  O   H1  H2  O   H1  H2  O   H1  H2  O   H1  
H2  O   H1  H2  O   H1  H2  O   H1  H2  O   H1  H2  O   H1  H2  O   H1  H2  O   
H1  H2  O   H1  H2  O   H1  H2  O   H1  H2  O   H1  H2  O   H1  H2  O   H1  H2  
O   H1  H2  O   H1  H2  O   H1  H2  O   H1  H2  O   H1  H2  O   H1  H2  O   H1  
H2  O   H1  H2  O   H1  H2  O   H1  H2  O   H1  H2  O   H1  H2  O   H1  H2  O   
H1  H2  O   H1  H2  O   H1  H2  O   H1  H2  O   H1  H2  O   H1  H2  O   H1  H2  
O   H1  H2  O   H1  H2  O   H1  H2  O   H1  H2  O   H1  H2  O   H1  H2  O   H1  
H2  O   H1  H2  O   H1  H2  O   H1  H2  O   H1  H2  O   H1  H2  O   H1  H2  O   
H1  H2  O   H1  H2  O   H1  H2  O   H1  H2  O   H1  H2  O   H1  H2  O   H1  H2  
O   H1  H2  O   H1  H2  O   H1  H2  O   H1  H2  O   H1  H2  O   H1  H2  O   H1  
H2  O   H1  H2  O   H1  H2  O   H1  H2  O   H1  H2  O   H1  H2  O   H1  H2  O   
H1  H2  O   H1  H2  O   H1  H2  O   H1  H2  O   H1  H2  O   H1  H2  O   H1  H2  
O   H1  H2  O   H1  H2  O   H1  H2  O   H1  H2  O   H1  H2  O   H1  H2  O   H1  
H2  O   H1  H2  O   H1  H2  O   H1  H2  O   H1  H2  O   H1  H2  O   H1  H2  O   
H1  H2  O   H1  H2  O   H1  H2  O   H1  H2  O   H1  H2  O   H1  H2  O   H1  H2  
O   H1  H2  O   H1  H2  O   H1  H2  O   H1  H2  O   H1  H2  O   H1  H2  O   H1  
H2  O   H1  H2  O   H1  H2  O   H1  H2  O   H1  H2  O   H1  H2  O   H1  H2  O   
H1  H2  O   H1  H2  O   H1  H2  O   H1  H2  O   H1  H2  O   H1  H2  O   H1  H2  
O   H1  H2  O   H1  H2  O   H1  H2  O   H1  H2  O   H1  H2  O   H1  H2  O   H1  
H2  O   H1  H2  O   H1  H2  O   H1  H2  O   H1  H2  O   H1  H2  O   H1  H2  O   
H1  H2  O   H1  H2  O   H1  H2  O   H1  H2  O   H1  H2  O   H1  H2  O   H1  H2  
O   H1  H2  O   H1  H2  O   H1  H2  O   H1  H2  O   H1  H2  O   H1  H2  O   H1  
H2  O   H1  H2  O   H1  H2  O   H1  H2  O   H1  H2  O   H1  H2  O   H1  H2  O   
H1  H2  O   H1  H2  O   H1  H2  O   H1  H2  O   H1  H2  O   H1  H2  O   H1  H2  
O   H1  H2  O   H1  H2  O   H1  H2  O   H1  H2  O   H1  H2  O   H1  H2  O   H1  
H2  O   H1  H2  O   H1  H2  O   H1  H2  O   H1  H2  O   H1  H2  O   H1  H2  O   
H1  H2  O   H1  H2  O   H1  H2  O   H1  H2  O   H1  H2  O   H1  H2  O   H1  H2  
O   H1  H2  O   H1  H2  O   H1  H2  O   H1  H2  O   H1  H2  O   H1  H2  O   H1  
H2  O   H1  H2  O   H1  H2  O   H1  H2  O   H1  H2  O   H1  H2  O   H1  H2  O   
H1  H2  O   H1  H2  O   H1  H2  O   H1  H2  O   H1  H2  O   H1  H2  O   H1  H2  
O   H1  H2  O   H1  H2  O   H1  H2  O   H1  H2  O   H1  H2  O   H1  H2  O   H1  
H2  O   H1  H2  O   H1  H2  O   H1  H2  O   H1  H2  O   H1  H2  O   H1  H2  O   
H1  H2  O   H1  H2  O   H1  H2  O   H1  H2  O   H1  H2  O   H1  H2  O   H1  H2  
O   H1  H2  O   H1  H2  O   H1  H2  O   H1  H2  O   H1  H2  O   H1  H2  O   H1  
H2  O   H1  H2  O   H1  H2  O   H1  H2  O   H1  H2  O   H1  H2  O   H1  H2  O   
H1  H2  O   H1  H2  O   H1  H2  O   H1  H2  O   H1  H2  O   H1  H2  O   H1  H2  
O   H1  H2  O   H1  H2  O   H1  H2  O   H1  H2  O   H1  H2  O   H1  H2  O   H1  
H2  O   H1  H2  O   H1  H2  O   H1  H2  O   H1  H2  O   H1  H2  O   H1  H2  O   
H1  H2  O   H1  H2  O   H1  H2  O   H1  H2  O   H1  H2  O   H1  H2  O   H1  H2  
O   H1  H2  O   H1  H2  O   H1  H2  O   H1  H2  O   H1  H2  O   H1  H2  O   H1  
H2  O   H1  H2  O   H1  H2  O   H1  H2  O   H1  H2  O   H1  H2  O   H1  H2  O   
H1  H2  O   H1  H2  O   H1  H2  O   H1  H2  O   H1  H2  O   H1  H2  O   H1  H2  
O   H1  H2  O   H1  H2  O   H1  H2  O   H1  H2  O   H1  H2  O   H1  H2  O   H1  
H2  O   H1  H2  O   H1  H2  O   H1  H2  O   H1  H2  O   H1  H2  O   H1  H2  O   
H1  H2  O   H1  H2  O   H1  H2  O   H1  H2  O   H1  H2  O   H1  H2  O   H1  H2  
O   H1  H2  O   H1  H2  O   H1  H2  O   H1  H2  O   H1  H2  O   H1  H2  O   H1  
H2  O   H1  H2  O   H1  H2  O   H1  H2  O   H1  H2  O   H1  H2  O   H1  H2  O   
H1  H2  O   H1  H2  O   H1  H2  O   H1  H2  O   H1  H2  O   H1  H2  O   H1  H2  
O   H1  H2  O   H1  H2  O   H1  H2  O   H1  H2  O   H1  H2  O   H1  H2  O   H1  
H2  O   H1  H2  O   H1  H2  O   H1  H2  O   H1  H2  O   H1  H2  O   H1  H2  O   
H1  H2  O   H1  H2  O   H1  H2  O   H1  H2  O   H1  H2  O   H1  H2  O   H1  H2  
O   H1  H2  O   H1  H2  O   H1  H2  O   H1  H2  O   H1  H2  O   H1  H2  O   H1  
H2  O   H1  H2  O   H1  H2  O   H1  H2  O   H1  H2  O   H1  H2  O   H1  H2  O   
H1  H2  O   H1  H2  O   H1  H2  O   H1  H2  O   H1  H2  O   H1  H2  O   H1  H2  
O   H1  H2  O   H1  H2  O   H1  H2  O   H1  H2  O   H1  H2  O   H1  H2  O   H1  
H2  O   H1  H2  O   H1  H2  O   H1  H2  O   H1  H2  O   H1  H2  O   H1  H2  O   
H1  H2  O   H1  H2  O   H1  H2  O   H1  H2  O   H1  H2  O   H1  H2  O   H1  H2  
O   H1  H2  O   H1  H2  O   H1  H2  O   H1  H2  O   H1  H2  O   H1  H2  O   H1  
H2  O   H1  H2  O   H1  H2  O   H1  H2  O   H1  H2  O   H1  H2  O   H1  H2  O   
H1  H2  O   H1  H2  O   H1  H2  O   H1  H2  O   H1  H2  O   H1  H2  O   H1  H2  
O   H1  H2  O   H1  H2  O   H1  H2  O   H1  H2  O   H1  H2  O   H1  H2  O   H1  
H2  O   H1  H2  O   H1  H2  O   H1  H2  O   H1  H2  O   H1  H2  O   H1  H2  O   
H1  H2  O   H1  H2  O   H1  H2  O   H1  H2  O   H1  H2  O   H1  H2  O   H1  H2  
O   H1  H2  O   H1  H2  O   H1  H2  O   H1  H2  O   H1  H2  O   H1  H2  O   H1  
H2  O   H1  H2  O   H1  H2  O   H1  H2  O   H1  H2  O   H1  H2  O   H1  H2  O   
H1  H2  O   H1  H2  O   H1  H2  O   H1  H2  O   H1  H2  O   H1  H2  O   H1  H2  
O   H1  H2  O   H1  H2  O   H1  H2  O   H1  H2  O   H1  H2  O   H1  H2  O   H1  
H2  O   H1  H2  O   H1  H2  O   H1  H2  O   H1  H2  O   H1  H2  O   H1  H2  O   
H1  H2  O   H1  H2  O   H1  H2  O   H1  H2  O   H1  H2  O   H1  H2  O   H1  H2  
O   H1  H2  O   H1  H2  O   H1  H2  O   H1  H2  O   H1  H2  O   H1  H2  O   H1  
H2  O   H1  H2  O   H1  H2  O   H1  H2  O   H1  H2  O   H1  H2  O   H1  H2  O   
H1  H2  O   H1  H2  O   H1  H2  O   H1  H2  O   H1  H2  O   H1  H2  O   H1  H2  
O   H1  H2  O   H1  H2  O   H1  H2  O   H1  H2  O   H1  H2  O   H1  H2  O   H1  
H2  O   H1  H2  O   H1  H2  O   H1  H2  O   H1  H2  O   H1  H2  O   H1  H2  O   
H1  H2  O   H1  H2  O   H1  H2  O   H1  H2  O   H1  H2  O   H1  H2  O   H1  H2  
O   H1  H2  O   H1  H2  O   H1  H2  O   H1  H2  O   H1  H2  O   H1  H2  O   H1  
H2  O   H1  H2  O   H1  H2  O   H1  H2  O   H1  H2  O   H1  H2  O   H1  H2  O   
H1  H2  O   H1  H2  O   H1  H2  O   H1  H2  O   H1  H2  O   H1  H2  O   H1  H2  
O   H1  H2  O   H1  H2  O   H1  H2  O   H1  H2  O   H1  H2  O   H1  H2  O   H1  
H2  O   H1  H2  O   H1  H2  O   H1  H2  O   H1  H2  O   H1  H2  O   H1  H2  O   
H1  H2  O   H1  H2  O   H1  H2  O   H1  H2  O   H1  H2  O   H1  H2  O   H1  H2  
O   H1  H2  O   H1  H2  O   H1  H2  O   H1  H2  O   H1  H2  O   H1  H2  O   H1  
H2  O   H1  H2  O   H1  H2  O   H1  H2  O   H1  H2  O   H1  H2  O   H1  H2  O   
H1  H2  O   H1  H2  O   H1  H2  O   H1  H2  O   H1  H2  O   H1  H2  O   H1  H2  
O   H1  H2  O   H1  H2  O   H1  H2  O   H1  H2  O   H1  H2  O   H1  H2  O   H1  
H2  O   H1  H2  O   H1  H2  O   H1  H2  O   H1  H2  O   H1  H2  O   H1  H2  O   
H1  H2  O   H1  H2  O   H1  H2  O   H1  H2  O   H1  H2  O   H1  H2  O   H1  H2  
O   H1  H2  O   H1  H2  O   H1  H2  O   H1  H2  O   H1  H2  O   H1  H2  O   H1  
H2  O   H1  H2  O   H1  H2  O   H1  H2  O   H1  H2  O   H1  H2  O   H1  H2  O   
H1  H2  O   H1  H2  O   H1  H2  O   H1  H2  O   H1  H2  O   H1  H2  O   H1  H2  
O   H1  H2  O   H1  H2  O   H1  H2  O   H1  H2  O   H1  H2  O   H1  H2  O   H1  
H2  O   H1  H2  O   H1  H2  O   H1  H2  O   H1  H2  O   H1  H2  O   H1  H2  O   
H1  H2  O   H1  H2  O   H1  H2  O   H1  H2  O   H1  H2  O   H1  H2  O   H1  H2  
O   H1  H2  O   H1  H2  O   H1  H2  O   H1  H2  O   H1  H2  O   H1  H2  O   H1  
H2  O   H1  H2  O   H1  H2  O   H1  H2  O   H1  H2  O   H1  H2  O   H1  H2  O   
H1  H2  O   H1  H2  O   H1  H2  O   H1  H2  O   H1  H2  O   H1  H2  O   H1  H2  
O   H1  H2  O   H1  H2  O   H1  H2  O   H1  H2  O   H1  H2  O   H1  H2  O   H1  
H2  O   H1  H2  O   H1  H2  O   H1  H2  O   H1  H2  O   H1  H2  O   H1  H2  O   
H1  H2  O   H1  H2  O   H1  H2  O   H1  H2  O   H1  H2  O   H1  H2  O   H1  H2  
O   H1  H2  O   H1  H2  O   H1  H2  O   H1  H2  O   H1  H2  O   H1  H2  O   H1  
H2  O   H1  H2  O   H1  H2  O   H1  H2  O   H1  H2  O   H1  H2  O   H1  H2  O   
H1  H2  O   H1  H2  O   H1  H2  O   H1  H2  O   H1  H2  O   H1  H2  O   H1  H2  
O   H1  H2  O   H1  H2  O   H1  H2  O   H1  H2  O   H1  H2  O   H1  H2  O   H1  
H2  O   H1  H2  O   H1  H2  O   H1  H2  O   H1  H2  O   H1  H2  O   H1  H2  O   
H1  H2  O   H1  H2  O   H1  H2  O   H1  H2  O   H1  H2  O   H1  H2  O   H1  H2  
O   H1  H2  O   H1  H2  O   H1  H2  O   H1  H2  O   H1  H2  O   H1  H2  O   H1  
H2  O   H1  H2  O   H1  H2  O   H1  H2  O   H1  H2  O   H1  H2  O   H1  H2  O   
H1  H2  O   H1  H2  O   H1  H2  O   H1  H2  O   H1  H2  O   H1  H2  O   H1  H2  
O   H1  H2  O   H1  H2  O   H1  H2  O   H1  H2  O   H1  H2  O   H1  H2  O   H1  
H2  O   H1  H2  O   H1  H2  O   H1  H2  O   H1  H2  O   H1  H2  O   H1  H2  O   
H1  H2  O   H1  H2  O   H1  H2  O   H1  H2  O   H1  H2  O   H1  H2  O   H1  H2  
O   H1  H2  O   H1  H2  O   H1  H2  O   H1  H2  O   H1  H2  O   H1  H2  O   H1  
H2  O   H1  H2  O   H1  H2  O   H1  H2  O   H1  H2  O   H1  H2  O   H1  H2  O   
H1  H2  O   H1  H2  O   H1  H2  O   H1  H2  O   H1  H2  O   H1  H2  O   H1  H2  
O   H1  H2  O   H1  H2  O   H1  H2  O   H1  H2  O   H1  H2  O   H1  H2  O   H1  
H2  O   H1  H2  O   H1  H2  O   H1  H2  O   H1  H2  O   H1  H2  O   H1  H2  O   
H1  H2  O   H1  H2  O   H1  H2  O   H1  H2  O   H1  H2  O   H1  H2  O   H1  H2  
O   H1  H2  O   H1  H2  O   H1  H2  O   H1  H2  O   H1  H2  O   H1  H2  O   H1  
H2  O   H1  H2  O   H1  H2  O   H1  H2  O   H1  H2  O   H1  H2  O   H1  H2  O   
H1  H2  O   H1  H2  O   H1  H2  O   H1  H2  O   H1  H2  O   H1  H2  O   H1  H2  
O   H1  H2  O   H1  H2  O   H1  H2  O   H1  H2  O   H1  H2  O   H1  H2  O   H1  
H2  O   H1  H2  O   H1  H2  O   H1  H2  O   H1  H2  O   H1  H2  O   H1  H2  O   
H1  H2  O   H1  H2  O   H1  H2  O   H1  H2  O   H1  H2  O   H1  H2  O   H1  H2  
O   H1  H2  O   H1  H2  O   H1  H2  O   H1  H2  O   H1  H2  O   H1  H2  O   H1  
H2  O   H1  H2  O   H1  H2  O   H1  H2  O   H1  H2  O   H1  H2  O   H1  H2  O   
H1  H2  O   H1  H2  O   H1  H2  O   H1  H2  O   H1  H2  O   H1  H2  O   H1  H2  
O   H1  H2  O   H1  H2  O   H1  H2  O   H1  H2  O   H1  H2  O   H1  H2  O   H1  
H2  O   H1  H2  O   H1  H2  O   H1  H2  O   H1  H2  O   H1  H2  O   H1  H2  O   
H1  H2  O   H1  H2  O   H1  H2  O   H1  H2  O   H1  H2  O   H1  H2  O   H1  H2  
O   H1  H2  O   H1  H2  O   H1  H2  O   H1  H2  O   H1  H2  O   H1  H2  O   H1  
H2  O   H1  H2  O   H1  H2  O   H1  H2  O   H1  H2  O   H1  H2  O   H1  H2  O   
H1  H2  O   H1  H2  O   H1  H2  O   H1  H2  O   H1  H2  O   H1  H2  O   H1  H2  
O   H1  H2  O   H1  H2  O   H1  H2  O   H1  H2  O   H1  H2  O   H1  H2  O   H1  
H2  O   H1  H2  O   H1  H2  O   H1  H2  O   H1  H2  O   H1  H2  O   H1  H2  O   
H1  H2  O   H1  H2  O   H1  H2  O   H1  H2  O   H1  H2  O   H1  H2  O   H1  H2  
O   H1  H2  O   H1  H2  O   H1  H2  O   H1  H2  O   H1  H2  O   H1  H2  O   H1  
H2  O   H1  H2  O   H1  H2  O   H1  H2  O   H1  H2  O   H1  H2  O   H1  H2  O   
H1  H2  O   H1  H2  O   H1  H2  O   H1  H2  O   H1  H2  O   H1  H2  O   H1  H2  
O   H1  H2  O   H1  H2  O   H1  H2  O   H1  H2  O   H1  H2  O   H1  H2  O   H1  
H2  O   H1  H2  O   H1  H2  O   H1  H2  O   H1  H2  O   H1  H2  O   H1  H2  O   
H1  H2  O   H1  H2  O   H1  H2  O   H1  H2  O   H1  H2  O   H1  H2  O   H1  H2  
O   H1  H2  O   H1  H2  O   H1  H2  O   H1  H2  O   H1  H2  O   H1  H2  O   H1  
H2  O   H1  H2  O   H1  H2  O   H1  H2  O   H1  H2  O   H1  H2  O   H1  H2  O   
H1  H2  O   H1  H2  O   H1  H2  O   H1  H2  O   H1  H2  O   H1  H2  O   H1  H2  
O   H1  H2  O   H1  H2  O   H1  H2  O   H1  H2  O   H1  H2  O   H1  H2  O   H1  
H2  O   H1  H2  O   H1  H2  O   H1  H2  O   H1  H2  O   H1  H2  O   H1  H2  O   
H1  H2  O   H1  H2  O   H1  H2  O   H1  H2  O   H1  H2  O   H1  H2  O   H1  H2  
O   H1  H2  O   H1  H2  O   H1  H2  O   H1  H2  O   H1  H2  O   H1  H2  O   H1  
H2  O   H1  H2  O   H1  H2  O   H1  H2  O   H1  H2  O   H1  H2  O   H1  H2  O   
H1  H2  O   H1  H2  O   H1  H2  O   H1  H2  O   H1  H2  O   H1  H2  O   H1  H2  
O   H1  H2  O   H1  H2  O   H1  H2  O   H1  H2  O   H1  H2  O   H1  H2  O   H1  
H2  O   H1  H2  O   H1  H2  O   H1  H2  O   H1  H2  O   H1  H2  O   H1  H2  O   
H1  H2  O   H1  H2  O   H1  H2  O   H1  H2  O   H1  H2  O   H1  H2  O   H1  H2  
O   H1  H2  O   H1  H2  O   H1  H2  O   H1  H2  O   H1  H2  O   H1  H2  O   H1  
H2  O   H1  H2  O   H1  H2  O   H1  H2  O   H1  H2  O   H1  H2  O   H1  H2  O   
H1  H2  O   H1  H2  O   H1  H2  O   H1  H2  O   H1  H2  O   H1  H2  O   H1  H2  
O   H1  H2  O   H1  H2  O   H1  H2  O   H1  H2  O   H1  H2  O   H1  H2  O   H1  
H2  O   H1  H2  O   H1  H2  O   H1  H2  O   H1  H2  O   H1  H2  O   H1  H2  O   
H1  H2  O   H1  H2  O   H1  H2  O   H1  H2  O   H1  H2  O   H1  H2  O   H1  H2  
O   H1  H2  O   H1  H2  O   H1  H2  O   H1  H2  O   H1  H2  O   H1  H2  O   H1  
H2  O   H1  H2  O   H1  H2  O   H1  H2  O   H1  H2  O   H1  H2  O   H1  H2  O   
H1  H2  O   H1  H2  O   H1  H2  O   H1  H2  O   H1  H2  O   H1  H2  O   H1  H2  
O   H1  H2  O   H1  H2  O   H1  H2  O   H1  H2  O   H1  H2  O   H1  H2  O   H1  
H2  O   H1  H2  O   H1  H2  O   H1  H2  O   H1  H2  O   H1  H2  O   H1  H2  O   
H1  H2  O   H1  H2  O   H1  H2  O   H1  H2  O   H1  H2  O   H1  H2  O   H1  H2  
O   H1  H2  O   H1  H2  O   H1  H2  O   H1  H2  O   H1  H2  O   H1  H2  O   H1  
H2  O   H1  H2  O   H1  H2  O   H1  H2  O   H1  H2  O   H1  H2  O   H1  H2  O   
H1  H2  O   H1  H2  O   H1  H2  O   H1  H2  O   H1  H2  O   H1  H2  O   H1  H2  
O   H1  H2  O   H1  H2  O   H1  H2  O   H1  H2  O   H1  H2  O   H1  H2  O   H1  
H2  O   H1  H2  O   H1  H2  O   H1  H2  O   H1  H2  O   H1  H2  O   H1  H2  O   
H1  H2  O   H1  H2  O   H1  H2  O   H1  H2  O   H1  H2  O   H1  H2  O   H1  H2  
O   H1  H2  O   H1  H2  O   H1  H2  O   H1  H2  O   H1  H2  O   H1  H2  O   H1  
H2  O   H1  H2  O   H1  H2  O   H1  H2  O   H1  H2  O   H1  H2  O   H1  H2  O   
H1  H2  O   H1  H2  O   H1  H2  O   H1  H2  O   H1  H2  O   H1  H2  O   H1  H2  
O   H1  H2  O   H1  H2  O   H1  H2  O   H1  H2  O   H1  H2  O   H1  H2  O   H1  
H2  O   H1  H2  O   H1  H2  O   H1  H2  O   H1  H2  O   H1  H2  O   H1  H2  O   
H1  H2  O   H1  H2  O   H1  H2  O   H1  H2  O   H1  H2  O   H1  H2  O   H1  H2  
O   H1  H2  O   H1  H2  O   H1  H2  O   H1  H2  O   H1  H2  O   H1  H2  O   H1  
H2  O   H1  H2  O   H1  H2  O   H1  H2  O   H1  H2  O   H1  H2  O   H1  H2  O   
H1  H2  O   H1  H2  O   H1  H2  O   H1  H2  O   H1  H2  O   H1  H2  O   H1  H2  
O   H1  H2  O   H1  H2  O   H1  H2  O   H1  H2  O   H1  H2  O   H1  H2  O   H1  
H2  O   H1  H2  O   H1  H2  O   H1  H2  O   H1  H2  O   H1  H2  O   H1  H2  O   
H1  H2  O   H1  H2  O   H1  H2  O   H1  H2  O   H1  H2  O   H1  H2  O   H1  H2  
O   H1  H2  O   H1  H2  O   H1  H2  O   H1  H2  O   H1  H2  O   H1  H2  O   H1  
H2  O   H1  H2  O   H1  H2  O   H1  H2  O   H1  H2  O   H1  H2  O   H1  H2  O   
H1  H2  O   H1  H2  O   H1  H2  O   H1  H2  O   H1  H2  O   H1  H2  O   H1  H2  
O   H1  H2  O   H1  H2  O   H1  H2  O   H1  H2  O   H1  H2  O   H1  H2  O   H1  
H2  O   H1  H2  O   H1  H2  O   H1  H2  O   H1  H2  O   H1  H2  O   H1  H2  O   
H1  H2  O   H1  H2  O   H1  H2  O   H1  H2  O   H1  H2  O   H1  H2  O   H1  H2  
O   H1  H2  O   H1  H2  O   H1  H2  O   H1  H2  O   H1  H2  O   H1  H2  O   H1  
H2  O   H1  H2  O   H1  H2  O   H1  H2  O   H1  H2  O   H1  H2  O   H1  H2  O   
H1  H2  O   H1  H2  O   H1  H2  O   H1  H2  O   H1  H2  O   H1  H2  O   H1  H2  
O   H1  H2  O   H1  H2  O   H1  H2  O   H1  H2  O   H1  H2  O   H1  H2  O   H1  
H2  O   H1  H2  O   H1  H2  O   H1  H2  O   H1  H2  O   H1  H2  O   H1  H2  O   
H1  H2  O   H1  H2  O   H1  H2  O   H1  H2  O   H1  H2  O   H1  H2  O   H1  H2  
O   H1  H2  O   H1  H2  O   H1  H2  O   H1  H2  O   H1  H2  O   H1  H2  O   H1  
H2  O   H1  H2  O   H1  H2  O   H1  H2  O   H1  H2  O   H1  H2  O   H1  H2  O   
H1  H2  O   H1  H2  O   H1  H2  O   H1  H2  O   H1  H2  O   H1  H2  O   H1  H2  
O   H1  H2  O   H1  H2  O   H1  H2  O   H1  H2  O   H1  H2  O   H1  H2  O   H1  
H2  O   H1  H2  O   H1  H2  O   H1  H2  O   H1  H2  O   H1  H2  O   H1  H2  O   
H1  H2  O   H1  H2  O   H1  H2  O   H1  H2  O   H1  H2  O   H1  H2  O   H1  H2  
O   H1  H2  O   H1  H2  O   H1  H2  O   H1  H2  O   H1  H2  O   H1  H2  O   H1  
H2  O   H1  H2  O   H1  H2  O   H1  H2  O   H1  H2  O   H1  H2  O   H1  H2  O   
H1  H2  O   H1  H2  O   H1  H2  O   H1  H2  O   H1  H2  O   H1  H2  O   H1  H2  
O   H1  H2  O   H1  H2  O   H1  H2  O   H1  H2  O   H1  H2  O   H1  H2  O   H1  
H2  O   H1  H2  O   H1  H2  O   H1  H2  O   H1  H2  O   H1  H2  O   H1  H2  O   
H1  H2  O   H1  H2  O   H1  H2  O   H1  H2  O   H1  H2  O   H1  H2  O   H1  H2  
O   H1  H2  O   H1  H2  O   H1  H2  O   H1  H2  O   H1  H2  O   H1  H2  O   H1  
H2  O   H1  H2  O   H1  H2  O   H1  H2  O   H1  H2  O   H1  H2  O   H1  H2  O   
H1  H2  O   H1  H2  O   H1  H2  O   H1  H2  O   H1  H2  O   H1  H2  O   H1  H2  
O   H1  H2  O   H1  H2  O   H1  H2  O   H1  H2  O   H1  H2  O   H1  H2  O   H1  
H2  O   H1  H2  O   H1  H2  O   H1  H2  O   H1  H2  O   H1  H2  O   H1  H2  O   
H1  H2  O   H1  H2  O   H1  H2  O   H1  H2  O   H1  H2  O   H1  H2  O   H1  H2  
O   H1  H2  O   H1  H2  O   H1  H2  O   H1  H2  O   H1  H2  O   H1  H2  O   H1  
H2  O   H1  H2  O   H1  H2  O   H1  H2  O   H1  H2  O   H1  H2  O   H1  H2  O   
H1  H2  O   H1  H2  O   H1  H2  O   H1  H2  O   H1  H2  O   H1  H2  O   H1  H2  
O   H1  H2  O   H1  H2  O   H1  H2  O   H1  H2  O   H1  H2  O   H1  H2  O   H1  
H2  O   H1  H2  O   H1  H2  O   H1  H2  O   H1  H2  O   H1  H2  O   H1  H2  O   
H1  H2  O   H1  H2  O   H1  H2  O   H1  H2  O   H1  H2  O   H1  H2  O   H1  H2  
O   H1  H2  O   H1  H2  O   H1  H2  O   H1  H2  O   H1  H2  O   H1  H2  O   H1  
H2  O   H1  H2  O   H1  H2  O   H1  H2  O   H1  H2  O   H1  H2  O   H1  H2  O   
H1  H2  O   H1  H2  O   H1  H2  O   H1  H2  O   H1  H2  O   H1  H2  O   H1  H2  
O   H1  H2  O   H1  H2  O   H1  H2  O   H1  H2  O   H1  H2  O   H1  H2  O   H1  
H2  O   H1  H2  O   H1  H2  O   H1  H2  O   H1  H2  O   H1  H2  O   H1  H2  O   
H1  H2  O   H1  H2  O   H1  H2  O   H1  H2  O   H1  H2  O   H1  H2  O   H1  H2  
O   H1  H2  O   H1  H2  O   H1  H2  O   H1  H2  O   H1  H2  O   H1  H2  O   H1  
H2  O   H1  H2  O   H1  H2  O   H1  H2  O   H1  H2  O   H1  H2  O   H1  H2  O   
H1  H2  O   H1  H2  O   H1  H2  O   H1  H2  O   H1  H2  O   H1  H2  O   H1  H2  
O   H1  H2  O   H1  H2  O   H1  H2  O   H1  H2  O   H1  H2  O   H1  H2  O   H1  
H2  O   H1  H2  O   H1  H2  O   H1  H2  O   H1  H2  O   H1  H2  O   H1  H2  O   
H1  H2  O   H1  H2  O   H1  H2  O   H1  H2  O   H1  H2  O   H1  H2  O   H1  H2  
O   H1  H2  O   H1  H2  O   H1  H2  O   H1  H2  O   H1  H2  O   H1  H2  O   H1  
H2  O   H1  H2  O   H1  H2  O   H1  H2  O   H1  H2  O   H1  H2  O   H1  H2  O   
H1  H2  O   H1  H2  O   H1  H2  O   H1  H2  O   H1  H2  O   H1  H2  O   H1  H2  
O   H1  H2  O   H1  H2  O   H1  H2  O   H1  H2  O   H1  H2  O   H1  H2  O   H1  
H2  O   H1  H2  O   H1  H2  O   H1  H2  O   H1  H2  O   H1  H2  O   H1  H2  O   
H1  H2  O   H1  H2  O   H1  H2  O   H1  H2  O   H1  H2  O   H1  H2  O   H1  H2  
O   H1  H2  O   H1  H2  O   H1  H2  O   H1  H2  O   H1  H2  O   H1  H2  O   H1  
H2  O   H1  H2  O   H1  H2  O   H1  H2  O   H1  H2  O   H1  H2  O   H1  H2  O   
H1  H2  O   H1  H2  O   H1  H2  O   H1  H2  O   H1  H2  O   H1  H2  O   H1  H2  
O   H1  H2  O   H1  H2  O   H1  H2  O   H1  H2  O   H1  H2  O   H1  H2  O   H1  
H2  O   H1  H2  O   H1  H2  O   H1  H2  O   H1  H2  O   H1  H2  O   H1  H2  O   
H1  H2  O   H1  H2  O   H1  H2  O   H1  H2  O   H1  H2  O   H1  H2  O   H1  H2  
O   H1  H2  O   H1  H2  O   H1  H2  O   H1  H2  O   H1  H2  O   H1  H2  O   H1  
H2  O   H1  H2  O   H1  H2  O   H1  H2  O   H1  H2  O   H1  H2  O   H1  H2  O   
H1  H2  O   H1  H2  O   H1  H2  O   H1  H2  O   H1  H2  O   H1  H2  O   H1  H2  
O   H1  H2  O   H1  H2  O   H1  H2  O   H1  H2  O   H1  H2  O   H1  H2  O   H1  
H2  O   H1  H2  O   H1  H2  O   H1  H2  O   H1  H2  O   H1  H2  O   H1  H2  O   
H1  H2  O   H1  H2  O   H1  H2  O   H1  H2  O   H1  H2  O   H1  H2  O   H1  H2  
O   H1  H2  O   H1  H2  O   H1  H2  O   H1  H2  O   H1  H2  O   H1  H2  O   H1  
H2  O   H1  H2  O   H1  H2  O   H1  H2  O   H1  H2  O   H1  H2  O   H1  H2  O   
H1  H2  O   H1  H2  O   H1  H2  O   H1  H2  O   H1  H2  O   H1  H2  O   H1  H2  
O   H1  H2  O   H1  H2  O   H1  H2  O   H1  H2  O   H1  H2  O   H1  H2  O   H1  
H2  O   H1  H2  O   H1  H2  O   H1  H2  O   H1  H2  O   H1  H2  O   H1  H2  O   
H1  H2  O   H1  H2  O   H1  H2  O   H1  H2  O   H1  H2  O   H1  H2  O   H1  H2  
O   H1  H2  O   H1  H2  O   H1  H2  O   H1  H2  O   H1  H2  O   H1  H2  O   H1  
H2  O   H1  H2  O   H1  H2  O   H1  H2  O   H1  H2  O   H1  H2  O   H1  H2  O   
H1  H2  O   H1  H2  O   H1  H2  O   H1  H2  O   H1  H2  O   H1  H2  O   H1  H2  
O   H1  H2  O   H1  H2  O   H1  H2  O   H1  H2  O   H1  H2  O   H1  H2  O   H1  
H2  O   H1  H2  O   H1  H2  O   H1  H2  O   H1  H2  O   H1  H2  O   H1  H2  O   
H1  H2  O   H1  H2  O   H1  H2  O   H1  H2  O   H1  H2  O   H1  H2  O   H1  H2  
O   H1  H2  O   H1  H2  O   H1  H2  O   H1  H2  O   H1  H2  O   H1  H2  O   H1  
H2  O   H1  H2  O   H1  H2  O   H1  H2  O   H1  H2  O   H1  H2  O   H1  H2  O   
H1  H2  O   H1  H2  O   H1  H2  O   H1  H2  O   H1  H2  O   H1  H2  O   H1  H2  
O   H1  H2  O   H1  H2  O   H1  H2  O   H1  H2  O   H1  H2  O   H1  H2  O   H1  
H2  O   H1  H2  O   H1  H2  O   H1  H2  O   H1  H2  O   H1  H2  O   H1  H2  O   
H1  H2  O   H1  H2  O   H1  H2  O   H1  H2  O   H1  H2  O   H1  H2  O   H1  H2  
O   H1  H2  O   H1  H2  O   H1  H2  O   H1  H2  O   H1  H2  O   H1  H2  O   H1  
H2  O   H1  H2  O   H1  H2  O   H1  H2  O   H1  H2  O   H1  H2  O   H1  H2  O   
H1  H2  O   H1  H2  O   H1  H2  O   H1  H2  O   H1  H2  O   H1  H2  O   H1  H2  
O   H1  H2  O   H1  H2  O   H1  H2  O   H1  H2  O   H1  H2  O   H1  H2  O   H1  
H2  O   H1  H2  O   H1  H2  O   H1  H2  O   H1  H2  O   H1  H2  O   H1  H2  O   
H1  H2  O   H1  H2  O   H1  H2  O   H1  H2  O   H1  H2  O   H1  H2  O   H1  H2  
O   H1  H2  O   H1  H2  O   H1  H2  O   H1  H2  O   H1  H2  O   H1  H2  O   H1  
H2  O   H1  H2  O   H1  H2  O   H1  H2  O   H1  H2  O   H1  H2  O   H1  H2  O   
H1  H2  O   H1  H2  O   H1  H2  O   H1  H2  O   H1  H2  O   H1  H2  O   H1  H2  
O   H1  H2  O   H1  H2  O   H1  H2  O   H1  H2  O   H1  H2  O   H1  H2  O   H1  
H2  O   H1  H2  O   H1  H2  O   H1  H2  O   H1  H2  O   H1  H2  O   H1  H2  O   
H1  H2  O   H1  H2  O   H1  H2  O   H1  H2  O   H1  H2  O   H1  H2  O   H1  H2  
O   H1  H2  O   H1  H2  O   H1  H2  O   H1  H2  O   H1  H2  O   H1  H2  O   H1  
H2  O   H1  H2  O   H1  H2  O   H1  H2  O   H1  H2  O   H1  H2  O   H1  H2  O   
H1  H2  O   H1  H2  O   H1  H2  O   H1  H2  O   H1  H2  O   H1  H2  O   H1  H2  
O   H1  H2  O   H1  H2  O   H1  H2  O   H1  H2  O   H1  H2  O   H1  H2  O   H1  
H2  O   H1  H2  O   H1  H2  O   H1  H2  O   H1  H2  O   H1  H2  O   H1  H2  O   
H1  H2  O   H1  H2  O   H1  H2  O   H1  H2  O   H1  H2  O   H1  H2  O   H1  H2  
O   H1  H2  O   H1  H2  O   H1  H2  O   H1  H2  O   H1  H2  O   H1  H2  O   H1  
H2  O   H1  H2  O   H1  H2  O   H1  H2  O   H1  H2  O   H1  H2  O   H1  H2  O   
H1  H2  O   H1  H2  O   H1  H2  O   H1  H2  O   H1  H2  O   H1  H2  O   H1  H2  
O   H1  H2  O   H1  H2  O   H1  H2  O   H1  H2  O   H1  H2  O   H1  H2  O   H1  
H2  O   H1  H2  O   H1  H2  O   H1  H2  O   H1  H2  O   H1  H2  O   H1  H2  O   
H1  H2  O   H1  H2  O   H1  H2  O   H1  H2  O   H1  H2  O   H1  H2  O   H1  H2  
O   H1  H2  O   H1  H2  O   H1  H2  O   H1  H2  O   H1  H2  O   H1  H2  O   H1  
H2  O   H1  H2  O   H1  H2  O   H1  H2  O   H1  H2  O   H1  H2  O   H1  H2  O   
H1  H2  O   H1  H2  O   H1  H2  O   H1  H2  O   H1  H2  O   H1  H2  O   H1  H2  
O   H1  H2  O   H1  H2  O   H1  H2  O   H1  H2  O   H1  H2  O   H1  H2  O   H1  
H2  O   H1  H2  O   H1  H2  O   H1  H2  O   H1  H2  O   H1  H2  O   H1  H2  O   
H1  H2  O   H1  H2  O   H1  H2  O   H1  H2  O   H1  H2  O   H1  H2  O   H1  H2  
O   H1  H2  O   H1  H2  O   H1  H2  O   H1  H2  O   H1  H2  O   H1  H2  O   H1  
H2  O   H1  H2  O   H1  H2  O   H1  H2  O   H1  H2  O   H1  H2  O   H1  H2  O   
H1  H2  O   H1  H2  O   H1  H2  O   H1  H2  O   H1  H2  O   H1  H2  O   H1  H2  
O   H1  H2  O   H1  H2  O   H1  H2  O   H1  H2  O   H1  H2  O   H1  H2  O   H1  
H2  O   H1  H2  O   H1  H2  O   H1  H2  O   H1  H2  O   H1  H2  O   H1  H2  O   
H1  H2  O   H1  H2  O   H1  H2  O   H1  H2  O   H1  H2  O   H1  H2  O   H1  H2  
O   H1  H2  O   H1  H2  O   H1  H2  O   H1  H2  O   H1  H2  O   H1  H2  O   H1  
H2  O   H1  H2  O   H1  H2  O   H1  H2  O   H1  H2  O   H1  H2  O   H1  H2  O   
H1  H2  O   H1  H2  O   H1  H2  O   H1  H2  O   H1  H2  O   H1  H2  O   H1  H2  
O   H1  H2  O   H1  H2  O   H1  H2  O   H1  H2  O   H1  H2  O   H1  H2  O   H1  
H2  O   H1  H2  O   H1  H2  O   H1  H2  O   H1  H2  O   H1  H2  O   H1  H2  O   
H1  H2  O   H1  H2  O   H1  H2  O   H1  H2  O   H1  H2  O   H1  H2  O   H1  H2  
O   H1  H2  O   H1  H2  O   H1  H2  O   H1  H2  O   H1  H2  O   H1  H2  O   H1  
H2  O   H1  H2  O   H1  H2  O   H1  H2  O   H1  H2  O   H1  H2  O   H1  H2  O   
H1  H2  O   H1  H2  O   H1  H2  O   H1  H2  O   H1  H2  O   H1  H2  O   H1  H2  
O   H1  H2  O   H1  H2  O   H1  H2  O   H1  H2  O   H1  H2  O   H1  H2  O   H1  
H2  O   H1  H2  O   H1  H2  O   H1  H2  O   H1  H2  O   H1  H2  O   H1  H2  O   
H1  H2  O   H1  H2  O   H1  H2  O   H1  H2  O   H1  H2  O   H1  H2  O   H1  H2  
O   H1  H2  O   H1  H2  O   H1  H2  O   H1  H2  O   H1  H2  O   H1  H2  O   H1  
H2  O   H1  H2  O   H1  H2  O   H1  H2  O   H1  H2  O   H1  H2  O   H1  H2  O   
H1  H2  O   H1  H2  O   H1  H2  O   H1  H2  O   H1  H2  O   H1  H2  O   H1  H2  
O   H1  H2  O   H1  H2  O   H1  H2  O   H1  H2  O   H1  H2  O   H1  H2  O   H1  
H2  O   H1  H2  O   H1  H2  O   H1  H2  O   H1  H2  O   H1  H2  O   H1  H2  O   
H1  H2  O   H1  H2  O   H1  H2  O   H1  H2  O   H1  H2  O   H1  H2  O   H1  H2  
O   H1  H2  O   H1  H2  O   H1  H2  O   H1  H2  O   H1  H2  O   H1  H2  O   H1  
H2  O   H1  H2  O   H1  H2  O   H1  H2  O   H1  H2  O   H1  H2  O   H1  H2  O   
H1  H2  O   H1  H2  O   H1  H2  O   H1  H2  O   H1  H2  O   H1  H2  O   H1  H2  
O   H1  H2  O   H1  H2  O   H1  H2  O   H1  H2  O   H1  H2  O   H1  H2  O   H1  
H2  O   H1  H2  O   H1  H2  O   H1  H2  O   H1  H2  O   H1  H2  O   H1  H2  O   
H1  H2  O   H1  H2  O   H1  H2  O   H1  H2  O   H1  H2  O   H1  H2  O   H1  H2  
O   H1  H2  O   H1  H2  O   H1  H2  O   H1  H2  O   H1  H2  O   H1  H2  O   H1  
H2  O   H1  H2  O   H1  H2  O   H1  H2  O   H1  H2  O   H1  H2  O   H1  H2  O   
H1  H2  O   H1  H2  O   H1  H2  O   H1  H2  O   H1  H2  O   H1  H2  O   H1  H2  
O   H1  H2  O   H1  H2  O   H1  H2  O   H1  H2  O   H1  H2  O   H1  H2  O   H1  
H2  O   H1  H2  O   H1  H2  O   H1  H2  O   H1  H2  O   H1  H2  O   H1  H2  O   
H1  H2  O   H1  H2  O   H1  H2  O   H1  H2  O   H1  H2  O   H1  H2  O   H1  H2  
O   H1  H2  O   H1  H2  O   H1  H2  O   H1  H2  O   H1  H2  O   H1  H2  O   H1  
H2  O   H1  H2  O   H1  H2  O   H1  H2  O   H1  H2  O   H1  H2  O   H1  H2  O   
H1  H2  O   H1  H2  O   H1  H2  O   H1  H2  O   H1  H2  O   H1  H2  O   H1  H2  
O   H1  H2  O   H1  H2  O   H1  H2  O   H1  H2  O   H1  H2  O   H1  H2  O   H1  
H2  O   H1  H2  O   H1  H2  O   H1  H2  O   H1  H2  O   H1  H2  O   H1  H2  O   
H1  H2  O   H1  H2  O   H1  H2  O   H1  H2  O   H1  H2  O   H1  H2  O   H1  H2  
O   H1  H2  O   H1  H2  O   H1  H2  O   H1  H2  O   H1  H2  O   H1  H2  O   H1  
H2  O   H1  H2  O   H1  H2  O   H1  H2  O   H1  H2  O   H1  H2  O   H1  H2  O   
H1  H2  O   H1  H2  O   H1  H2  O   H1  H2  O   H1  H2  O   H1  H2  O   H1  H2  
O   H1  H2  O   H1  H2  O   H1  H2  O   H1  H2  O   H1  H2  O   H1  H2  O   H1  
H2  O   H1  H2  O   H1  H2  O   H1  H2  O   H1  H2  O   H1  H2  O   H1  H2  O   
H1  H2  O   H1  H2  O   H1  H2  O   H1  H2  O   H1  H2  O   H1  H2  O   H1  H2  
O   H1  H2  O   H1  H2  O   H1  H2  O   H1  H2  O   H1  H2  O   H1  H2  O   H1  
H2  O   H1  H2  O   H1  H2  O   H1  H2  O   H1  H2  O   H1  H2  O   H1  H2  O   
H1  H2  O   H1  H2  O   H1  H2  O   H1  H2  O   H1  H2  O   H1  H2  O   H1  H2  
O   H1  H2  O   H1  H2  O   H1  H2  O   H1  H2  O   H1  H2  O   H1  H2  O   H1  
H2  O   H1  H2  O   H1  H2  O   H1  H2  O   H1  H2  O   H1  H2  O   H1  H2  O   
H1  H2  O   H1  H2  O   H1  H2  O   H1  H2  O   H1  H2  O   H1  H2  O   H1  H2  
O   H1  H2  O   H1  H2  O   H1  H2  O   H1  H2  O   H1  H2  O   H1  H2  O   H1  
H2  O   H1  H2  O   H1  H2  O   H1  H2  O   H1  H2  O   H1  H2  O   H1  H2  O   
H1  H2  O   H1  H2  O   H1  H2  O   H1  H2  O   H1  H2  O   H1  H2  O   H1  H2  
O   H1  H2  O   H1  H2  O   H1  H2  O   H1  H2  O   H1  H2  O   H1  H2  O   H1  
H2  O   H1  H2  O   H1  H2  O   H1  H2  O   H1  H2  O   H1  H2  O   H1  H2  O   
H1  H2  O   H1  H2  O   H1  H2  O   H1  H2  O   H1  H2  O   H1  H2  O   H1  H2  
O   H1  H2  O   H1  H2  O   H1  H2  O   H1  H2  O   H1  H2  O   H1  H2  O   H1  
H2  O   H1  H2  O   H1  H2  O   H1  H2  O   H1  H2  O   H1  H2  O   H1  H2  O   
H1  H2  O   H1  H2  O   H1  H2  O   H1  H2  O   H1  H2  O   H1  H2  O   H1  H2  
O   H1  H2  O   H1  H2  O   H1  H2  O   H1  H2  O   H1  H2  O   H1  H2  O   H1  
H2  O   H1  H2  O   H1  H2  O   H1  H2  O   H1  H2  O   H1  H2  O   H1  H2  O   
H1  H2  O   H1  H2  O   H1  H2  O   H1  H2  O   H1  H2  O   H1  H2  O   H1  H2  
O   H1  H2  O   H1  H2  O   H1  H2  O   H1  H2  O   H1  H2  O   H1  H2  O   H1  
H2  O   H1  H2  O   H1  H2  O   H1  H2  O   H1  H2  O   H1  H2  O   H1  H2  O   
H1  H2  O   H1  H2  O   H1  H2  O   H1  H2  O   H1  H2  O   H1  H2  O   H1  H2  
O   H1  H2  O   H1  H2  O   H1  H2  O   H1  H2  O   H1  H2  O   H1  H2  O   H1  
H2  O   H1  H2  O   H1  H2  O   H1  H2  O   H1  H2  O   H1  H2  O   H1  H2  O   
H1  H2  O   H1  H2  O   H1  H2  O   H1  H2  O   H1  H2  O   H1  H2  O   H1  H2  
O   H1  H2  O   H1  H2  O   H1  H2  O   H1  H2  O   H1  H2  O   H1  H2  O   H1  
H2  O   H1  H2  O   H1  H2  O   H1  H2  O   H1  H2  O   H1  H2  O   H1  H2  O   
H1  H2  O   H1  H2  O   H1  H2  O   H1  H2  O   H1  H2  O   H1  H2  O   H1  H2  
O   H1  H2  O   H1  H2  O   H1  H2  O   H1  H2  O   H1  H2  O   H1  H2  O   H1  
H2  O   H1  H2  O   H1  H2  O   H1  H2  O   H1  H2  O   H1  H2  O   H1  H2  O   
H1  H2  O   H1  H2  O   H1  H2  O   H1  H2  O   H1  H2  O   H1  H2  O   H1  H2  
O   H1  H2  O   H1  H2  O   H1  H2  O   H1  H2  O   H1  H2  O   H1  H2  O   H1  
H2  O   H1  H2  O   H1  H2  O   H1  H2  O   H1  H2  O   H1  H2  O   H1  H2  O   
H1  H2  O   H1  H2  O   H1  H2  O   H1  H2  O   H1  H2  O   H1  H2  O   H1  H2  
O   H1  H2  O   H1  H2  O   H1  H2  O   H1  H2  O   H1  H2  O   H1  H2  O   H1  
H2  O   H1  H2  O   H1  H2  O   H1  H2  O   H1  H2  O   H1  H2  O   H1  H2  O   
H1  H2  O   H1  H2  O   H1  H2  O   H1  H2  O   H1  H2  O   H1  H2  O   H1  H2  
O   H1  H2  O   H1  H2  O   H1  H2  O   H1  H2  O   H1  H2  O   H1  H2  O   H1  
H2  O   H1  H2  O   H1  H2  O   H1  H2  O   H1  H2  O   H1  H2  O   H1  H2  O   
H1  H2  O   H1  H2  O   H1  H2  O   H1  H2  O   H1  H2  O   H1  H2  O   H1  H2  
O   H1  H2  O   H1  H2  O   H1  H2  O   H1  H2  O   H1  H2  O   H1  H2  O   H1  
H2  O   H1  H2  O   H1  H2  O   H1  H2  O   H1  H2  O   H1  H2  O   H1  H2  O   
H1  H2  O   H1  H2  O   H1  H2  O   H1  H2  O   H1  H2  O   H1  H2  O   H1  H2  
O   H1  H2  O   H1  H2  O   H1  H2  O   H1  H2  O   H1  H2  O   H1  H2  O   H1  
H2  O   H1  H2  O   H1  H2  O   H1  H2  O   H1  H2  O   H1  H2  O   H1  H2  O   
H1  H2  O   H1  H2  O   H1  H2  O   H1  H2  O   H1  H2  O   H1  H2  O   H1  H2  
O   H1  H2  O   H1  H2  O   H1  H2  O   H1  H2  O   H1  H2  O   H1  H2  O   H1  
H2  O   H1  H2  O   H1  H2  O   H1  H2  O   H1  H2  O   H1  H2  O   H1  H2  O   
H1  H2  O   H1  H2  O   H1  H2  O   H1  H2  O   H1  H2  O   H1  H2  O   H1  H2  
O   H1  H2  O   H1  H2  O   H1  H2  O   H1  H2  O   H1  H2  O   H1  H2  O   H1  
H2  O   H1  H2  O   H1  H2  O   H1  H2  O   H1  H2  O   H1  H2  O   H1  H2  O   
H1  H2  O   H1  H2  O   H1  H2  O   H1  H2  O   H1  H2  O   H1  H2  O   H1  H2  
O   H1  H2  O   H1  H2  O   H1  H2  O   H1  H2  O   H1  H2  O   H1  H2  O   H1  
H2  O   H1  H2  O   H1  H2  O   H1  H2  O   H1  H2  O   H1  H2  O   H1  H2  O   
H1  H2  O   H1  H2  O   H1  H2  O   H1  H2  O   H1  H2  O   H1  H2  O   H1  H2  
O   H1  H2  O   H1  H2  O   H1  H2  O   H1  H2  O   H1  H2  O   H1  H2  O   H1  
H2  O   H1  H2  O   H1  H2  O   H1  H2  O   H1  H2  O   H1  H2  O   H1  H2  O   
H1  H2  O   H1  H2  O   H1  H2  O   H1  H2  O   H1  H2  O   H1  H2  O   H1  H2  
O   H1  H2  O   H1  H2  O   H1  H2  O   H1  H2  O   H1  H2  O   H1  H2  O   H1  
H2  O   H1  H2  O   H1  H2  O   H1  H2  O   H1  H2  O   H1  H2  O   H1  H2  O   
H1  H2  O   H1  H2  O   H1  H2  O   H1  H2  O   H1  H2  O   H1  H2  O   H1  H2  
O   H1  H2  O   H1  H2  O   H1  H2  O   H1  H2  O   H1  H2  O   H1  H2  O   H1  
H2  O   H1  H2  O   H1  H2  O   H1  H2  O   H1  H2  O   H1  H2  O   H1  H2  O   
H1  H2  O   H1  H2  O   H1  H2  O   H1  H2  O   H1  H2  O   H1  H2  O   H1  H2  
O   H1  H2  O   H1  H2  O   H1  H2  O   H1  H2  O   H1  H2  O   H1  H2  O   H1  
H2  O   H1  H2  O   H1  H2  O   H1  H2  O   H1  H2  O   H1  H2  O   H1  H2  O   
H1  H2  O   H1  H2  O   H1  H2  O   H1  H2  O   H1  H2  O   H1  H2  O   H1  H2  
O   H1  H2  O   H1  H2  O   H1  H2  O   H1  H2  O   H1  H2  O   H1  H2  O   H1  
H2  O   H1  H2  O   H1  H2  O   H1  H2  O   H1  H2  O   H1  H2  O   H1  H2  O   
H1  H2  O   H1  H2  O   H1  H2  O   H1  H2  O   H1  H2  O   H1  H2  O   H1  H2  
O   H1  H2  O   H1  H2  O   H1  H2  O   H1  H2  O   H1  H2  O   H1  H2  O   H1  
H2  O   H1  H2  O   H1  H2  O   H1  H2  O   H1  H2  O   H1  H2  O   H1  H2  O   
H1  H2  O   H1  H2  O   H1  H2  O   H1  H2  O   H1  H2  O   H1  H2  O   H1  H2  
O   H1  H2  O   H1  H2  O   H1  H2  O   H1  H2  O   H1  H2  O   H1  H2  O   H1  
H2  O   H1  H2  O   H1  H2  O   H1  H2  O   H1  H2  O   H1  H2  O   H1  H2  O   
H1  H2  O   H1  H2  O   H1  H2  O   H1  H2  O   H1  H2  O   H1  H2  O   H1  H2  
O   H1  H2  O   H1  H2  O   H1  H2  O   H1  H2  O   H1  H2  O   H1  H2  O   H1  
H2  O   H1  H2  O   H1  H2  O   H1  H2  O   H1  H2  O   H1  H2  O   H1  H2  O   
H1  H2  O   H1  H2  O   H1  H2  O   H1  H2  O   H1  H2  O   H1  H2  O   H1  H2  
O   H1  H2  O   H1  H2  O   H1  H2  O   H1  H2  O   H1  H2  O   H1  H2  O   H1  
H2  O   H1  H2  O   H1  H2  O   H1  H2  O   H1  H2  O   H1  H2  O   H1  H2  O   
H1  H2  O   H1  H2  O   H1  H2  O   H1  H2  O   H1  H2  O   H1  H2  O   H1  H2  
O   H1  H2  O   H1  H2  O   H1  H2  O   H1  H2  O   H1  H2  O   H1  H2  O   H1  
H2  O   H1  H2  O   H1  H2  O   H1  H2  O   H1  H2  O   H1  H2  O   H1  H2  O   
H1  H2  O   H1  H2  O   H1  H2  O   H1  H2  O   H1  H2  O   H1  H2  O   H1  H2  
O   H1  H2  O   H1  H2  O   H1  H2  O   H1  H2  O   H1  H2  O   H1  H2  O   H1  
H2  O   H1  H2  O   H1  H2  O   H1  H2  O   H1  H2  O   H1  H2  O   H1  H2  O   
H1  H2  O   H1  H2  O   H1  H2  O   H1  H2  O   H1  H2  O   H1  H2  O   H1  H2  
O   H1  H2  O   H1  H2  O   H1  H2  O   H1  H2  O   H1  H2  O   H1  H2  O   H1  
H2  O   H1  H2  O   H1  H2  O   H1  H2  O   H1  H2  O   H1  H2  O   H1  H2  O   
H1  H2  O   H1  H2  O   H1  H2  O   H1  H2  O   H1  H2  O   H1  H2  O   H1  H2  
O   H1  H2  O   H1  H2  O   H1  H2  O   H1  H2  O   H1  H2  O   H1  H2  O   H1  
H2  O   H1  H2  O   H1  H2  O   H1  H2  O   H1  H2  O   H1  H2  O   H1  H2  O   
H1  H2  O   H1  H2  O   H1  H2  O   H1  H2  O   H1  H2  O   H1  H2  O   H1  H2  
O   H1  H2  O   H1  H2  O   H1  H2  O   H1  H2  O   H1  H2  O   H1  H2  O   H1  
H2  O   H1  H2  O   H1  H2  O   H1  H2  O   H1  H2  O   H1  H2  O   H1  H2  O   
H1  H2  O   H1  H2  O   H1  H2  O   H1  H2  O   H1  H2  O   H1  H2  O   H1  H2  
O   H1  H2  O   H1  H2  O   H1  H2  O   H1  H2  O   H1  H2  O   H1  H2  O   H1  
H2  O   H1  H2  O   H1  H2  O   H1  H2  O   H1  H2  O   H1  H2  O   H1  H2  O   
H1  H2  O   H1  H2  O   H1  H2  O   H1  H2  O   H1  H2  O   H1  H2  O   H1  H2  
O   H1  H2  O   H1  H2  O   H1  H2  O   H1  H2  O   H1  H2  O   H1  H2  O   H1  
H2  O   H1  H2  O   H1  H2  O   H1  H2  O   H1  H2  O   H1  H2  O   H1  H2  O   
H1  H2  O   H1  H2  O   H1  H2  O   H1  H2  O   H1  H2  O   H1  H2  O   H1  H2  
O   H1  H2  O   H1  H2  O   H1  H2  O   H1  H2  O   H1  H2  O   H1  H2  O   H1  
H2  O   H1  H2  O   H1  H2  O   H1  H2  O   H1  H2  O   H1  H2  O   H1  H2  O   
H1  H2  O   H1  H2  O   H1  H2  O   H1  H2  O   H1  H2  O   H1  H2  O   H1  H2  
O   H1  H2  O   H1  H2  O   H1  H2  O   H1  H2  O   H1  H2  O   H1  H2  O   H1  
H2  O   H1  H2  O   H1  H2  O   H1  H2  O   H1  H2  O   H1  H2  O   H1  H2  O   
H1  H2  O   H1  H2  O   H1  H2  O   H1  H2  O   H1  H2  O   H1  H2  O   H1  H2  
O   H1  H2  O   H1  H2  O   H1  H2  O   H1  H2  O   H1  H2  O   H1  H2  O   H1  
H2  O   H1  H2  O   H1  H2  O   H1  H2  O   H1  H2  O   H1  H2  O   H1  H2  O   
H1  H2  O   H1  H2  O   H1  H2  O   H1  H2  O   H1  H2  O   H1  H2  O   H1  H2  
O   H1  H2  O   H1  H2  O   H1  H2  O   H1  H2  O   H1  H2  O   H1  H2  O   H1  
H2  O   H1  H2  O   H1  H2  O   H1  H2  O   H1  H2  O   H1  H2  O   H1  H2  O   
H1  H2  O   H1  H2  O   H1  H2  O   H1  H2  O   H1  H2  O   H1  H2  O   H1  H2  
O   H1  H2  O   H1  H2  O   H1  H2  O   H1  H2  O   H1  H2  O   H1  H2  O   H1  
H2  O   H1  H2  O   H1  H2  O   H1  H2  O   H1  H2  O   H1  H2  O   H1  H2  O   
H1  H2  O   H1  H2  O   H1  H2  O   H1  H2  O   H1  H2  O   H1  H2  O   H1  H2  
O   H1  H2  O   H1  H2  O   H1  H2  O   H1  H2  O   H1  H2  O   H1  H2  O   H1  
H2  O   H1  H2  O   H1  H2  O   H1  H2  O   H1  H2  O   H1  H2  O   H1  H2  O   
H1  H2  O   H1  H2  O   H1  H2  O   H1  H2  O   H1  H2  O   H1  H2  O   H1  H2  
O   H1  H2  O   H1  H2  O   H1  H2  O   H1  H2  O   H1  H2  O   H1  H2  O   H1  
H2  O   H1  H2  O   H1  H2  O   H1  H2  O   H1  H2  O   H1  H2  O   H1  H2  O   
H1  H2  O   H1  H2  O   H1  H2  O   H1  H2  O   H1  H2  O   H1  H2  O   H1  H2  
O   H1  H2  O   H1  H2  O   H1  H2  O   H1  H2  O   H1  H2  O   H1  H2  O   H1  
H2  O   H1  H2  O   H1  H2  O   H1  H2  O   H1  H2  O   H1  H2  O   H1  H2  O   
H1  H2  O   H1  H2  O   H1  H2  O   H1  H2  O   H1  H2  O   H1  H2  O   H1  H2  
O   H1  H2  O   H1  H2  O   H1  H2  O   H1  H2  O   H1  H2  O   H1  H2  O   H1  
H2  O   H1  H2  O   H1  H2  O   H1  H2  O   H1  H2  O   H1  H2  O   H1  H2  O   
H1  H2  O   H1  H2  O   H1  H2  O   H1  H2  O   H1  H2  O   H1  H2  O   H1  H2  
O   H1  H2  O   H1  H2  O   H1  H2  O   H1  H2  O   H1  H2  O   H1  H2  O   H1  
H2  O   H1  H2  O   H1  H2  O   H1  H2  O   H1  H2  O   H1  H2  O   H1  H2  O   
H1  H2  O   H1  H2  O   H1  H2  O   H1  H2  O   H1  H2  O   H1  H2  O   H1  H2  
O   H1  H2  O   H1  H2  O   H1  H2  O   H1  H2  O   H1  H2  O   H1  H2  O   H1  
H2  O   H1  H2  O   H1  H2  O   H1  H2  O   H1  H2  O   H1  H2  O   H1  H2  O   
H1  H2  O   H1  H2  O   H1  H2  O   H1  H2  O   H1  H2  O   H1  H2  O   H1  H2  
O   H1  H2  O   H1  H2  O   H1  H2  O   H1  H2  O   H1  H2  O   H1  H2  O   H1  
H2  O   H1  H2  O   H1  H2  O   H1  H2  O   H1  H2  O   H1  H2  O   H1  H2  O   
H1  H2  O   H1  H2  O   H1  H2  O   H1  H2  O   H1  H2  O   H1  H2  O   H1  H2  
O   H1  H2  O   H1  H2  O   H1  H2  O   H1  H2  O   H1  H2  O   H1  H2  O   H1  
H2  O   H1  H2  O   H1  H2  O   H1  H2  O   H1  H2  O   H1  H2  O   H1  H2  O   
H1  H2  O   H1  H2  O   H1  H2  O   H1  H2  O   H1  H2  O   H1  H2  O   H1  H2  
O   H1  H2  O   H1  H2  O   H1  H2  O   H1  H2  O   H1  H2  O   H1  H2  O   H1  
H2  O   H1  H2  O   H1  H2  O   H1  H2  O   H1  H2  O   H1  H2  O   H1  H2  O   
H1  H2  O   H1  H2  O   H1  H2  O   H1  H2  O   H1  H2  O   H1  H2  O   H1  H2  
O   H1  H2  O   H1  H2  O   H1  H2  O   H1  H2  O   H1  H2  O   H1  H2  O   H1  
H2  O   H1  H2  O   H1  H2  O   H1  H2  O   H1  H2  O   H1  H2  O   H1  H2  O   
H1  H2  O   H1  H2  O   H1  H2  O   H1  H2  O   H1  H2  O   H1  H2  O   H1  H2  
O   H1  H2  O   H1  H2  O   H1  H2  O   H1  H2  O   H1  H2  O   H1  H2  O   H1  
H2  O   H1  H2  O   H1  H2  O   H1  H2  O   H1  H2  O   H1  H2  O   H1  H2  O   
H1  H2  O   H1  H2  O   H1  H2  O   H1  H2  O   H1  H2  O   H1  H2  O   H1  H2  
O   H1  H2  O   H1  H2  O   H1  H2  O   H1  H2  O   H1  H2  O   H1  H2  O   H1  
H2  O   H1  H2  O   H1  H2  O   H1  H2  O   H1  H2  O   H1  H2  O   H1  H2  O   
H1  H2  O   H1  H2  O   H1  H2  O   H1  H2  O   H1  H2  O   H1  H2  O   H1  H2  
O   H1  H2  O   H1  H2  O   H1  H2  O   H1  H2  O   H1  H2  O   H1  H2  O   H1  
H2  O   H1  H2  O   H1  H2  O   H1  H2  O   H1  H2  O   H1  H2  O   H1  H2  O   
H1  H2  O   H1  H2  O   H1  H2  O   H1  H2  O   H1  H2  O   H1  H2  O   H1  H2  
O   H1  H2  O   H1  H2  O   H1  H2  O   H1  H2  O   H1  H2  O   H1  H2  O   H1  
H2  O   H1  H2  O   H1  H2  O   H1  H2  O   H1  H2  O   H1  H2  O   H1  H2  O   
H1  H2  O   H1  H2  O   H1  H2  O   H1  H2  O   H1  H2  O   H1  H2  O   H1  H2  
O   H1  H2  O   H1  H2  O   H1  H2  O   H1  H2  O   H1  H2  O   H1  H2  O   H1  
H2  O   H1  H2  O   H1  H2  O   H1  H2  O   H1  H2  O   H1  H2  O   H1  H2  O   
H1  H2  O   H1  H2  O   H1  H2  O   H1  H2  O   H1  H2  O   H1  H2  O   H1  H2  
O   H1  H2  O   H1  H2  O   H1  H2  O   H1  H2  O   H1  H2  O   H1  H2  O   H1  
H2  O   H1  H2  O   H1  H2  O   H1  H2  O   H1  H2  O   H1  H2  O   H1  H2  O   
H1  H2  O   H1  H2  O   H1  H2  O   H1  H2  O   H1  H2  O   H1  H2  O   H1  H2  
O   H1  H2  O   H1  H2  O   H1  H2  O   H1  H2  O   H1  H2  O   H1  H2  O   H1  
H2  O   H1  H2  O   H1  H2  O   H1  H2  O   H1  H2  O   H1  H2  O   H1  H2  O   
H1  H2  O   H1  H2  O   H1  H2  O   H1  H2  O   H1  H2  O   H1  H2  O   H1  H2  
O   H1  H2  O   H1  H2  O   H1  H2  O   H1  H2  O   H1  H2  O   H1  H2  O   H1  
H2  O   H1  H2  O   H1  H2  O   H1  H2  O   H1  H2  O   H1  H2  O   H1  H2  O   
H1  H2  O   H1  H2  O   H1  H2  O   H1  H2  O   H1  H2  O   H1  H2  O   H1  H2  
O   H1  H2  O   H1  H2  O   H1  H2  O   H1  H2  O   H1  H2  O   H1  H2  O   H1  
H2  O   H1  H2  O   H1  H2  O   H1  H2  O   H1  H2  O   H1  H2  O   H1  H2  O   
H1  H2  O   H1  H2  O   H1  H2  O   H1  H2  O   H1  H2  O   H1  H2  O   H1  H2  
O   H1  H2  O   H1  H2  O   H1  H2  O   H1  H2  O   H1  H2  O   H1  H2  O   H1  
H2  O   H1  H2  O   H1  H2  O   H1  H2  O   H1  H2  O   H1  H2  O   H1  H2  O   
H1  H2  O   H1  H2  O   H1  H2  O   H1  H2  O   H1  H2  O   H1  H2  O   H1  H2  
O   H1  H2  O   H1  H2  O   H1  H2  O   H1  H2  O   H1  H2  O   H1  H2  O   H1  
H2  O   H1  H2  O   H1  H2  O   H1  H2  O   H1  H2  O   H1  H2  O   H1  H2  O   
H1  H2  O   H1  H2  O   H1  H2  O   H1  H2  O   H1  H2  O   H1  H2  O   H1  H2  
O   H1  H2  O   H1  H2  O   H1  H2  O   H1  H2  O   H1  H2  O   H1  H2  O   H1  
H2  O   H1  H2  O   H1  H2  O   H1  H2  O   H1  H2  O   H1  H2  O   H1  H2  O   
H1  H2  O   H1  H2  O   H1  H2  O   H1  H2  O   H1  H2  O   H1  H2  O   H1  H2  
O   H1  H2  O   H1  H2  O   H1  H2  O   H1  H2  O   H1  H2  O   H1  H2  O   H1  
H2  O   H1  H2  O   H1  H2  O   H1  H2  O   H1  H2  O   H1  H2  O   H1  H2  O   
H1  H2  O   H1  H2  O   H1  H2  O   H1  H2  O   H1  H2  O   H1  H2  O   H1  H2  
O   H1  H2  O   H1  H2  O   H1  H2  O   H1  H2  O   H1  H2  O   H1  H2  O   H1  
H2  O   H1  H2  O   H1  H2  O   H1  H2  O   H1  H2  O   H1  H2  O   H1  H2  O   
H1  H2  O   H1  H2  O   H1  H2  O   H1  H2  O   H1  H2  O   H1  H2  O   H1  H2  
O   H1  H2  O   H1  H2  O   H1  H2  O   H1  H2  O   H1  H2  O   H1  H2  O   H1  
H2  O   H1  H2  O   H1  H2  O   H1  H2  O   H1  H2  O   H1  H2  O   H1  H2  O   
H1  H2  O   H1  H2  O   H1  H2  O   H1  H2  O   H1  H2  O   H1  H2  O   H1  H2  
O   H1  H2  O   H1  H2  O   H1  H2  O   H1  H2  O   H1  H2  O   H1  H2  O   H1  
H2  O   H1  H2  O   H1  H2  O   H1  H2  O   H1  H2  O   H1  H2  O   H1  H2  O   
H1  H2  O   H1  H2  O   H1  H2  O   H1  H2  O   H1  H2  O   H1  H2  O   H1  H2  
O   H1  H2  O   H1  H2  O   H1  H2  O   H1  H2  O   H1  H2  O   H1  H2  O   H1  
H2  O   H1  H2  O   H1  H2  O   H1  H2  O   H1  H2  O   H1  H2  O   H1  H2  O   
H1  H2  O   H1  H2  O   H1  H2  O   H1  H2  O   H1  H2  O   H1  H2  O   H1  H2  
O   H1  H2  O   H1  H2  O   H1  H2  O   H1  H2  O   H1  H2  O   H1  H2  O   H1  
H2  O   H1  H2  O   H1  H2  O   H1  H2  O   H1  H2  O   H1  H2  O   H1  H2  O   
H1  H2  O   H1  H2  O   H1  H2  O   H1  H2  O   H1  H2  O   H1  H2  O   H1  H2  
O   H1  H2  O   H1  H2  O   H1  H2  O   H1  H2  O   H1  H2  O   H1  H2  O   H1  
H2  O   H1  H2  O   H1  H2  O   H1  H2  O   H1  H2  O   H1  H2  O   H1  H2  O   
H1  H2  O   H1  H2  O   H1  H2  O   H1  H2  O   H1  H2  O   H1  H2  O   H1  H2  
O   H1  H2  O   H1  H2  O   H1  H2  O   H1  H2  O   H1  H2  O   H1  H2  O   H1  
H2  O   H1  H2  O   H1  H2  O   H1  H2  O   H1  H2  O   H1  H2  O   H1  H2  O   
H1  H2  O   H1  H2  O   H1  H2  O   H1  H2  O   H1  H2  O   H1  H2  O   H1  H2  
O   H1  H2  O   H1  H2  O   H1  H2  O   H1  H2  O   H1  H2  O   H1  H2  O   H1  
H2  O   H1  H2  O   H1  H2  O   H1  H2  O   H1  H2  O   H1  H2  O   H1  H2  O   
H1  H2  O   H1  H2  O   H1  H2  O   H1  H2  O   H1  H2  O   H1  H2  O   H1  H2  
O   H1  H2  O   H1  H2  O   H1  H2  O   H1  H2  O   H1  H2  O   H1  H2  O   H1  
H2  O   H1  H2  O   H1  H2  O   H1  H2  O   H1  H2  O   H1  H2  O   H1  H2  O   
H1  H2  O   H1  H2  O   H1  H2  O   H1  H2  O   H1  H2  O   H1  H2  O   H1  H2  
O   H1  H2  O   H1  H2  O   H1  H2  O   H1  H2  O   H1  H2  O   H1  H2  O   H1  
H2  O   H1  H2  O   H1  H2  O   H1  H2  O   H1  H2  O   H1  H2  O   H1  H2  O   
H1  H2  O   H1  H2  O   H1  H2  O   H1  H2  O   H1  H2  O   H1  H2  O   H1  H2  
O   H1  H2  O   H1  H2  O   H1  H2  O   H1  H2  O   H1  H2  O   H1  H2  O   H1  
H2  O   H1  H2  O   H1  H2  O   H1  H2  O   H1  H2  O   H1  H2  O   H1  H2  O   
H1  H2  O   H1  H2  O   H1  H2  O   H1  H2  O   H1  H2  O   H1  H2  O   H1  H2  
O   H1  H2  O   H1  H2  O   H1  H2  O   H1  H2  O   H1  H2  O   H1  H2  O   H1  
H2  O   H1  H2  O   H1  H2  O   H1  H2  O   H1  H2  O   H1  H2  O   H1  H2  O   
H1  H2  O   H1  H2  O   H1  H2  O   H1  H2  O   H1  H2  O   H1  H2  O   H1  H2  
O   H1  H2  O   H1  H2  O   H1  H2  O   H1  H2  O   H1  H2  O   H1  H2  O   H1  
H2  O   H1  H2  O   H1  H2  O   H1  H2  O   H1  H2  O   H1  H2  O   H1  H2  O   
H1  H2  O   H1  H2  O   H1  H2  O   H1  H2  O   H1  H2  O   H1  H2  O   H1  H2  
O   H1  H2  O   H1  H2  O   H1  H2  O   H1  H2  O   H1  H2  O   H1  H2  O   H1  
H2  O   H1  H2  O   H1  H2  O   H1  H2  O   H1  H2  O   H1  H2  O   H1  H2  O   
H1  H2  O   H1  H2  O   H1  H2  O   H1  H2  O   H1  H2  O   H1  H2  O   H1  H2  
O   H1  H2  O   H1  H2  O   H1  H2  O   H1  H2  O   H1  H2  O   H1  H2  O   H1  
H2  O   H1  H2  O   H1  H2  O   H1  H2  O   H1  H2  O   H1  H2  O   H1  H2  O   
H1  H2  O   H1  H2  O   H1  H2  O   H1  H2  O   H1  H2  O   H1  H2  O   H1  H2  
O   H1  H2  O   H1  H2  O   H1  H2  O   H1  H2  O   H1  H2  O   H1  H2  O   H1  
H2  O   H1  H2  O   H1  H2  O   H1  H2  O   H1  H2  O   H1  H2  O   H1  H2  O   
H1  H2  O   H1  H2  O   H1  H2  O   H1  H2  O   H1  H2  O   H1  H2  O   H1  H2  
O   H1  H2  O   H1  H2  O   H1  H2  O   H1  H2  O   H1  H2  O   H1  H2  O   H1  
H2  O   H1  H2  O   H1  H2  O   H1  H2  O   H1  H2  O   H1  H2  O   H1  H2  O   
H1  H2  O   H1  H2  O   H1  H2  O   H1  H2  O   H1  H2  O   H1  H2  O   H1  H2  
O   H1  H2  O   H1  H2  O   H1  H2  O   H1  H2  O   H1  H2  O   H1  H2  O   H1  
H2  O   H1  H2  O   H1  H2  O   H1  H2  O   H1  H2  O   H1  H2  O   H1  H2  O   
H1  H2  O   H1  H2  O   H1  H2  O   H1  H2  O   H1  H2  O   H1  H2  O   H1  H2  
O   H1  H2  O   H1  H2  O   H1  H2  O   H1  H2  O   H1  H2  O   H1  H2  O   H1  
H2  O   H1  H2  O   H1  H2  O   H1  H2  O   H1  H2  O   H1  H2  O   H1  H2  O   
H1  H2  O   H1  H2  O   H1  H2  O   H1  H2  O   H1  H2  O   H1  H2  O   H1  H2  
O   H1  H2  O   H1  H2  O   H1  H2  O   H1  H2  O   H1  H2  O   H1  H2  O   H1  
H2  O   H1  H2  O   H1  H2  O   H1  H2  O   H1  H2  O   H1  H2  O   H1  H2  O   
H1  H2  O   H1  H2  O   H1  H2  O   H1  H2  O   H1  H2  O   H1  H2  O   H1  H2  
O   H1  H2  O   H1  H2  O   H1  H2  O   H1  H2  O   H1  H2  O   H1  H2  O   H1  
H2  O   H1  H2  O   H1  H2  O   H1  H2  O   H1  H2  O   H1  H2  O   H1  H2  O   
H1  H2  O   H1  H2  O   H1  H2  O   H1  H2  O   H1  H2  O   H1  H2  O   H1  H2  
O   H1  H2  O   H1  H2  O   H1  H2  O   H1  H2  O   H1  H2  O   H1  H2  O   H1  
H2  O   H1  H2  O   H1  H2  O   H1  H2  O   H1  H2  O   H1  H2  O   H1  H2  O   
H1  H2  O   H1  H2  O   H1  H2  O   H1  H2  O   H1  H2  O   H1  H2  O   H1  H2  
O   H1  H2  O   H1  H2  O   H1  H2  O   H1  H2  O   H1  H2  O   H1  H2  O   H1  
H2  O   H1  H2  O   H1  H2  O   H1  H2  O   H1  H2  O   H1  H2  O   H1  H2  O   
H1  H2  O   H1  H2  O   H1  H2  O   H1  H2  O   H1  H2  O   H1  H2  O   H1  H2  
O   H1  H2  O   H1  H2  O   H1  H2  O   H1  H2  O   H1  H2  O   H1  H2  O   H1  
H2  O   H1  H2  O   H1  H2  O   H1  H2  O   H1  H2  O   H1  H2  O   H1  H2  O   
H1  H2  O   H1  H2  O   H1  H2  O   H1  H2  O   H1  H2  O   H1  H2  O   H1  H2  
O   H1  H2  O   H1  H2  O   H1  H2  O   H1  H2  O   H1  H2  O   H1  H2  O   H1  
H2  O   H1  H2  O   H1  H2  O   H1  H2  O   H1  H2  O   H1  H2  O   H1  H2  O   
H1  H2  O   H1  H2  O   H1  H2  O   H1  H2  O   H1  H2  O   H1  H2  O   H1  H2  
O   H1  H2  O   H1  H2  O   H1  H2  O   H1  H2  O   H1  H2  O   H1  H2  O   H1  
H2  O   H1  H2  O   H1  H2  O   H1  H2  O   H1  H2  O   H1  H2  O   H1  H2  O   
H1  H2  O   H1  H2  O   H1  H2  O   H1  H2  O   H1  H2  O   H1  H2  O   H1  H2  
O   H1  H2  O   H1  H2  O   H1  H2  O   H1  H2  O   H1  H2  O   H1  H2  O   H1  
H2  O   H1  H2  O   H1  H2  O   H1  H2  O   H1  H2  O   H1  H2  O   H1  H2  O   
H1  H2  O   H1  H2  O   H1  H2  O   H1  H2  O   H1  H2  O   H1  H2  O   H1  H2  
O   H1  H2  O   H1  H2  O   H1  H2  O   H1  H2  O   H1  H2  O   H1  H2  O   H1  
H2  O   H1  H2  O   H1  H2  O   H1  H2  O   H1  H2  O   H1  H2  O   H1  H2  O   
H1  H2  O   H1  H2  O   H1  H2  O   H1  H2  O   H1  H2  O   H1  H2  O   H1  H2  
O   H1  H2  O   H1  H2  O   H1  H2  O   H1  H2  O   H1  H2  O   H1  H2  O   H1  
H2  O   H1  H2  O   H1  H2  O   H1  H2  O   H1  H2  O   H1  H2  O   H1  H2  O   
H1  H2  O   H1  H2  O   H1  H2  O   H1  H2  O   H1  H2  O   H1  H2  O   H1  H2  
O   H1  H2  O   H1  H2  O   H1  H2  O   H1  H2  O   H1  H2  O   H1  H2  O   H1  
H2  O   H1  H2  O   H1  H2  O   H1  H2  O   H1  H2  O   H1  H2  O   H1  H2  O   
H1  H2  O   H1  H2  O   H1  H2  O   H1  H2  O   H1  H2  O   H1  H2  O   H1  H2  
O   H1  H2  O   H1  H2  O   H1  H2  O   H1  H2  O   H1  H2  O   H1  H2  O   H1  
H2  O   H1  H2  O   H1  H2  O   H1  H2  O   H1  H2  O   H1  H2  O   H1  H2  O   
H1  H2  O   H1  H2  O   H1  H2  O   H1  H2  O   H1  H2  O   H1  H2  O   H1  H2  
O   H1  H2  O   H1  H2  O   H1  H2  O   H1  H2  O   H1  H2  O   H1  H2  O   H1  
H2  O   H1  H2  O   H1  H2  O   H1  H2  O   H1  H2  O   H1  H2  O   H1  H2  O   
H1  H2  O   H1  H2  O   H1  H2  O   H1  H2  O   H1  H2  O   H1  H2  O   H1  H2  
O   H1  H2  O   H1  H2  O   H1  H2  O   H1  H2  O   H1  H2  O   H1  H2  O   H1  
H2  O   H1  H2  O   H1  H2  O   H1  H2  O   H1  H2  O   H1  H2  O   H1  H2  O   
H1  H2  O   H1  H2  O   H1  H2  O   H1  H2  O   H1  H2  O   H1  H2  O   H1  H2  
O   H1  H2  O   H1  H2  O   H1  H2  O   H1  H2  O   H1  H2  O   H1  H2  O   H1  
H2  O   H1  H2  O   H1  H2  O   H1  H2  O   H1  H2  O   H1  H2  O   H1  H2  O   
H1  H2  O   H1  H2  O   H1  H2  O   H1  H2  O   H1  H2  O   H1  H2  O   H1  H2  
O   H1  H2  O   H1  H2  O   H1  H2  O   H1  H2  O   H1  H2  O   H1  H2  O   H1  
H2  O   H1  H2  O   H1  H2  O   H1  H2  O   H1  H2  O   H1  H2  O   H1  H2  O   
H1  H2  O   H1  H2  O   H1  H2  O   H1  H2  O   H1  H2  O   H1  H2  O   H1  H2  
O   H1  H2  O   H1  H2  O   H1  H2  O   H1  H2  O   H1  H2  O   H1  H2  O   H1  
H2  O   H1  H2  O   H1  H2  O   H1  H2  O   H1  H2  O   H1  H2  O   H1  H2  O   
H1  H2  O   H1  H2  O   H1  H2  O   H1  H2  O   H1  H2  O   H1  H2  O   H1  H2  
O   H1  H2  O   H1  H2  O   H1  H2  O   H1  H2  O   H1  H2  O   H1  H2  O   H1  
H2  O   H1  H2  O   H1  H2  O   H1  H2  O   H1  H2  O   H1  H2  O   H1  H2  O   
H1  H2  O   H1  H2  O   H1  H2  O   H1  H2  O   H1  H2  O   H1  H2  O   H1  H2  
O   H1  H2  O   H1  H2  O   H1  H2  O   H1  H2  O   H1  H2  O   H1  H2  O   H1  
H2  O   H1  H2  O   H1  H2  O   H1  H2  O   H1  H2  O   H1  H2  O   H1  H2  O   
H1  H2  O   H1  H2  O   H1  H2  O   H1  H2  O   H1  H2  O   H1  H2  O   H1  H2  
O   H1  H2  O   H1  H2  O   H1  H2  O   H1  H2  O   H1  H2  O   H1  H2  O   H1  
H2  O   H1  H2  O   H1  H2  O   H1  H2  O   H1  H2  O   H1  H2  O   H1  H2  O   
H1  H2  O   H1  H2  O   H1  H2  O   H1  H2  O   H1  H2  O   H1  H2  O   H1  H2  
O   H1  H2  O   H1  H2  O   H1  H2  O   H1  H2  O   H1  H2  O   H1  H2  O   H1  
H2  O   H1  H2  O   H1  H2  O   H1  H2  O   H1  H2  O   H1  H2  O   H1  H2  O   
H1  H2  O   H1  H2  O   H1  H2  O   H1  H2  O   H1  H2  O   H1  H2  O   H1  H2  
O   H1  H2  O   H1  H2  O   H1  H2  O   H1  H2  O   H1  H2  O   H1  H2  O   H1  
H2  O   H1  H2  O   H1  H2  O   H1  H2  O   H1  H2  O   H1  H2  O   H1  H2  O   
H1  H2  O   H1  H2  O   H1  H2  O   H1  H2  O   H1  H2  O   H1  H2  O   H1  H2  
O   H1  H2  O   H1  H2  O   H1  H2  O   H1  H2  O   H1  H2  O   H1  H2  O   H1  
H2  O   H1  H2  O   H1  H2  O   H1  H2  O   H1  H2  O   H1  H2  O   H1  H2  O   
H1  H2  O   H1  H2  O   H1  H2  O   H1  H2  O   H1  H2  O   H1  H2  O   H1  H2  
O   H1  H2  O   H1  H2  O   H1  H2  O   H1  H2  O   H1  H2  O   H1  H2  O   H1  
H2  O   H1  H2  O   H1  H2  O   H1  H2  O   H1  H2  O   H1  H2  O   H1  H2  O   
H1  H2  O   H1  H2  O   H1  H2  O   H1  H2  O   H1  H2  O   H1  H2  O   H1  H2  
O   H1  H2  O   H1  H2  O   H1  H2  O   H1  H2  O   H1  H2  O   H1  H2  O   H1  
H2  O   H1  H2  O   H1  H2  O   H1  H2  O   H1  H2  O   H1  H2  O   H1  H2  O   
H1  H2  O   H1  H2  O   H1  H2  O   H1  H2  O   H1  H2  O   H1  H2  O   H1  H2  
O   H1  H2  O   H1  H2  O   H1  H2  O   H1  H2  O   H1  H2  O   H1  H2  O   H1  
H2  O   H1  H2  O   H1  H2  O   H1  H2  O   H1  H2  O   H1  H2  O   H1  H2  O   
H1  H2  O   H1  H2  O   H1  H2  O   H1  H2  O   H1  H2  O   H1  H2  O   H1  H2  
O   H1  H2  O   H1  H2  O   H1  H2  O   H1  H2  O   H1  H2  O   H1  H2  O   H1  
H2  O   H1  H2  O   H1  H2  O   H1  H2  O   H1  H2  O   H1  H2  O   H1  H2  O   
H1  H2  O   H1  H2  O   H1  H2  O   H1  H2  O   H1  H2  O   H1  H2  O   H1  H2  
O   H1  H2  O   H1  H2  O   H1  H2  O   H1  H2  O   H1  H2  O   H1  H2  O   H1  
H2  O   H1  H2  O   H1  H2  O   H1  H2  O   H1  H2  O   H1  H2  O   H1  H2  O   
H1  H2  O   H1  H2  O   H1  H2  O   H1  H2  O   H1  H2  O   H1  H2  O   H1  H2  
O   H1  H2  O   H1  H2  O   H1  H2  O   H1  H2  O   H1  H2  O   H1  H2  O   H1  
H2  O   H1  H2  O   H1  H2  O   H1  H2  O   H1  H2  O   H1  H2  O   H1  H2  O   
H1  H2  O   H1  H2  O   H1  H2  O   H1  H2  O   H1  H2  O   H1  H2  O   H1  H2  
O   H1  H2  O   H1  H2  O   H1  H2  O   H1  H2  O   H1  H2  O   H1  H2  O   H1  
H2  O   H1  H2  O   H1  H2  O   H1  H2  O   H1  H2  O   H1  H2  O   H1  H2  O   
H1  H2  O   H1  H2  O   H1  H2  O   H1  H2  O   H1  H2  O   H1  H2  O   H1  H2  
O   H1  H2  O   H1  H2  O   H1  H2  O   H1  H2  O   H1  H2  O   H1  H2  O   H1  
H2  O   H1  H2  O   H1  H2  O   H1  H2  O   H1  H2  O   H1  H2  O   H1  H2  O   
H1  H2  O   H1  H2  O   H1  H2  O   H1  H2  O   H1  H2  O   H1  H2  O   H1  H2  
O   H1  H2  O   H1  H2  O   H1  H2  O   H1  H2  O   H1  H2  O   H1  H2  O   H1  
H2  O   H1  H2  O   H1  H2  O   H1  H2  O   H1  H2  O   H1  H2  O   H1  H2  O   
H1  H2  O   H1  H2  O   H1  H2  O   H1  H2  O   H1  H2  O   H1  H2  O   H1  H2  
O   H1  H2  O   H1  H2  O   H1  H2  O   H1  H2  O   H1  H2  O   H1  H2  O   H1  
H2  O   H1  H2  O   H1  H2  O   H1  H2  O   H1  H2  O   H1  H2  O   H1  H2  O   
H1  H2  O   H1  H2  O   H1  H2  O   H1  H2  O   H1  H2  O   H1  H2  O   H1  H2  
O   H1  H2  O   H1  H2  O   H1  H2  O   H1  H2  O   H1  H2  O   H1  H2  O   H1  
H2  O   H1  H2  O   H1  H2  O   H1  H2  O   H1  H2  O   H1  H2  O   H1  H2  O   
H1  H2  O   H1  H2  O   H1  H2  O   H1  H2  O   H1  H2  O   H1  H2  O   H1  H2  
O   H1  H2  O   H1  H2  O   H1  H2  O   H1  H2  O   H1  H2  O   H1  H2  O   H1  
H2  O   H1  H2  O   H1  H2  O   H1  H2  O   H1  H2  O   H1  H2  O   H1  H2  O   
H1  H2  O   H1  H2  O   H1  H2  O   H1  H2  O   H1  H2  O   H1  H2  O   H1  H2  
O   H1  H2  O   H1  H2  O   H1  H2  O   H1  H2  O   H1  H2  O   H1  H2  O   H1  
H2  O   H1  H2  O   H1  H2  O   H1  H2  O   H1  H2  O   H1  H2  O   H1  H2  O   
H1  H2  O   H1  H2  O   H1  H2  O   H1  H2  O   H1  H2  O   H1  H2  O   H1  H2  
O   H1  H2  O   H1  H2  O   H1  H2  O   H1  H2  O   H1  H2  O   H1  H2  O   H1  
H2  O   H1  H2  O   H1  H2  O   H1  H2  O   H1  H2  O   H1  H2  O   H1  H2  O   
H1  H2  O   H1  H2  O   H1  H2  O   H1  H2  O   H1  H2  O   H1  H2  O   H1  H2  
O   H1  H2  O   H1  H2  O   H1  H2  O   H1  H2  O   H1  H2  O   H1  H2  O   H1  
H2  O   H1  H2  O   H1  H2  O   H1  H2  O   H1  H2  O   H1  H2  O   H1  H2  O   
H1  H2  O   H1  H2  O   H1  H2  O   H1  H2  O   H1  H2  O   H1  H2  O   H1  H2  
O   H1  H2  O   H1  H2  O   H1  H2  O   H1  H2  O   H1  H2  O   H1  H2  O   H1  
H2  O   H1  H2  O   H1  H2  O   H1  H2  O   H1  H2  O   H1  H2  O   H1  H2  O   
H1  H2  O   H1  H2  O   H1  H2  O   H1  H2  O   H1  H2  O   H1  H2  O   H1  H2  
O   H1  H2  O   H1  H2  O   H1  H2  O   H1  H2  O   H1  H2  O   H1  H2  O   H1  
H2  O   H1  H2  O   H1  H2  O   H1  H2  O   H1  H2  O   H1  H2  O   H1  H2  O   
H1  H2  O   H1  H2  O   H1  H2  O   H1  H2  O   H1  H2  O   H1  H2  O   H1  H2  
O   H1  H2  O   H1  H2  O   H1  H2  O   H1  H2  O   H1  H2  O   H1  H2  O   H1  
H2  O   H1  H2  O   H1  H2  O   H1  H2  O   H1  H2  O   H1  H2  O   H1  H2  O   
H1  H2  O   H1  H2  O   H1  H2  O   H1  H2  O   H1  H2  O   H1  H2  O   H1  H2  
O   H1  H2  O   H1  H2  O   H1  H2  O   H1  H2  O   H1  H2  O   H1  H2  O   H1  
H2  O   H1  H2  O   H1  H2  O   H1  H2  O   H1  H2  O   H1  H2  O   H1  H2  O   
H1  H2  O   H1  H2  O   H1  H2  O   H1  H2  O   H1  H2  O   H1  H2  O   H1  H2  
O   H1  H2  O   H1  H2  O   H1  H2  O   H1  H2  O   H1  H2  O   H1  H2  O   H1  
H2  O   H1  H2  O   H1  H2  O   H1  H2  O   H1  H2  O   H1  H2  O   H1  H2  O   
H1  H2  O   H1  H2  O   H1  H2  O   H1  H2  O   H1  H2  O   H1  H2  O   H1  H2  
O   H1  H2  O   H1  H2  O   H1  H2  O   H1  H2  O   H1  H2  O   H1  H2  O   H1  
H2  O   H1  H2  O   H1  H2  O   H1  H2  O   H1  H2  O   H1  H2  O   H1  H2  O   
H1  H2  O   H1  H2  O   H1  H2  O   H1  H2  O   H1  H2  O   H1  H2  O   H1  H2  
O   H1  H2  O   H1  H2  O   H1  H2  O   H1  H2  O   H1  H2  O   H1  H2  O   H1  
H2  O   H1  H2  O   H1  H2  O   H1  H2  O   H1  H2  O   H1  H2  O   H1  H2  O   
H1  H2  O   H1  H2  O   H1  H2  O   H1  H2  O   H1  H2  O   H1  H2  O   H1  H2  
O   H1  H2  O   H1  H2  O   H1  H2  O   H1  H2  O   H1  H2  O   H1  H2  O   H1  
H2  O   H1  H2  O   H1  H2  O   H1  H2  O   H1  H2  O   H1  H2  O   H1  H2  O   
H1  H2  O   H1  H2  O   H1  H2  O   H1  H2  O   H1  H2  O   H1  H2  O   H1  H2  
O   H1  H2  O   H1  H2  O   H1  H2  O   H1  H2  O   H1  H2  O   H1  H2  O   H1  
H2  O   H1  H2  O   H1  H2  O   H1  H2  O   H1  H2  O   H1  H2  O   H1  H2  O   
H1  H2  O   H1  H2  O   H1  H2  O   H1  H2  O   H1  H2  O   H1  H2  O   H1  H2  
O   H1  H2  O   H1  H2  O   H1  H2  O   H1  H2  O   H1  H2  O   H1  H2  O   H1  
H2  O   H1  H2  O   H1  H2  O   H1  H2  O   H1  H2  O   H1  H2  O   H1  H2  O   
H1  H2  O   H1  H2  O   H1  H2  O   H1  H2  O   H1  H2  O   H1  H2  O   H1  H2  
O   H1  H2  O   H1  H2  O   H1  H2  O   H1  H2  O   H1  H2  O   H1  H2  O   H1  
H2  O   H1  H2  O   H1  H2  O   H1  H2  O   H1  H2  O   H1  H2  O   H1  H2  O   
H1  H2  O   H1  H2  O   H1  H2  O   H1  H2  O   H1  H2  O   H1  H2  O   H1  H2  
O   H1  H2  O   H1  H2  O   H1  H2  O   H1  H2  O   H1  H2  O   H1  H2  O   H1  
H2  O   H1  H2  O   H1  H2  O   H1  H2  O   H1  H2  O   H1  H2  O   H1  H2  O   
H1  H2  O   H1  H2  O   H1  H2  O   H1  H2  O   H1  H2  O   H1  H2  O   H1  H2  
O   H1  H2  O   H1  H2  O   H1  H2  O   H1  H2  O   H1  H2  O   H1  H2  O   H1  
H2  O   H1  H2  O   H1  H2  O   H1  H2  O   H1  H2  O   H1  H2  O   H1  H2  O   
H1  H2  O   H1  H2  O   H1  H2  O   H1  H2  O   H1  H2  O   H1  H2  O   H1  H2  
O   H1  H2  O   H1  H2  O   H1  H2  O   H1  H2  O   H1  H2  O   H1  H2  O   H1  
H2  O   H1  H2  O   H1  H2  O   H1  H2  O   H1  H2  O   H1  H2  O   H1  H2  O   
H1  H2  O   H1  H2  O   H1  H2  O   H1  H2  O   H1  H2  O   H1  H2  O   H1  H2  
O   H1  H2  O   H1  H2  O   H1  H2  O   H1  H2  O   H1  H2  O   H1  H2  O   H1  
H2  O   H1  H2  O   H1  H2  O   H1  H2  O   H1  H2  O   H1  H2  O   H1  H2  O   
H1  H2  O   H1  H2  O   H1  H2  O   H1  H2  O   H1  H2  O   H1  H2  O   H1  H2  
O   H1  H2  O   H1  H2  O   H1  H2  O   H1  H2  O   H1  H2  O   H1  H2  O   H1  
H2  O   H1  H2  O   H1  H2  O   H1  H2  O   H1  H2  O   H1  H2  O   H1  H2  O   
H1  H2  O   H1  H2  O   H1  H2  O   H1  H2  O   H1  H2  O   H1  H2  O   H1  H2  
O   H1  H2  O   H1  H2  O   H1  H2  O   H1  H2  O   H1  H2  O   H1  H2  O   H1  
H2  O   H1  H2  O   H1  H2  O   H1  H2  O   H1  H2  O   H1  H2  O   H1  H2  O   
H1  H2  O   H1  H2  O   H1  H2  O   H1  H2  O   H1  H2  O   H1  H2  O   H1  H2  
O   H1  H2  O   H1  H2  O   H1  H2  O   H1  H2  O   H1  H2  O   H1  H2  O   H1  
H2  O   H1  H2  O   H1  H2  O   H1  H2  O   H1  H2  O   H1  H2  O   H1  H2  O   
H1  H2  O   H1  H2  O   H1  H2  O   H1  H2  O   H1  H2  O   H1  H2  O   H1  H2  
O   H1  H2  O   H1  H2  O   H1  H2  O   H1  H2  O   H1  H2  O   H1  H2  O   H1  
H2  O   H1  H2  O   H1  H2  O   H1  H2  O   H1  H2  O   H1  H2  O   H1  H2  O   
H1  H2  O   H1  H2  O   H1  H2  O   H1  H2  O   H1  H2  O   H1  H2  O   H1  H2  
O   H1  H2  O   H1  H2  O   H1  H2  O   H1  H2  O   H1  H2  O   H1  H2  O   H1  
H2  O   H1  H2  O   H1  H2  O   H1  H2  O   H1  H2  O   H1  H2  O   H1  H2  O   
H1  H2  O   H1  H2  O   H1  H2  O   H1  H2  O   H1  H2  O   H1  H2  O   H1  H2  
O   H1  H2  O   H1  H2  O   H1  H2  O   H1  H2  O   H1  H2  O   H1  H2  O   H1  
H2  O   H1  H2  O   H1  H2  O   H1  H2  O   H1  H2  O   H1  H2  O   H1  H2  O   
H1  H2  O   H1  H2  O   H1  H2  O   H1  H2  O   H1  H2  O   H1  H2  O   H1  H2  
O   H1  H2  O   H1  H2  O   H1  H2  O   H1  H2  O   H1  H2  O   H1  H2  O   H1  
H2  O   H1  H2  O   H1  H2  O   H1  H2  O   H1  H2  O   H1  H2  O   H1  H2  O   
H1  H2  O   H1  H2  O   H1  H2  O   H1  H2  O   H1  H2  O   H1  H2  O   H1  H2  
O   H1  H2  O   H1  H2  O   H1  H2  O   H1  H2  O   H1  H2  O   H1  H2  O   H1  
H2  O   H1  H2  O   H1  H2  O   H1  H2  O   H1  H2  O   H1  H2  O   H1  H2  O   
H1  H2  O   H1  H2  O   H1  H2  O   H1  H2  O   H1  H2  O   H1  H2  O   H1  H2  
O   H1  H2  O   H1  H2  O   H1  H2  O   H1  H2  O   H1  H2  O   H1  H2  O   H1  
H2  O   H1  H2  O   H1  H2  O   H1  H2  O   H1  H2  O   H1  H2  O   H1  H2  O   
H1  H2  O   H1  H2  O   H1  H2  O   H1  H2  O   H1  H2  O   H1  H2  O   H1  H2  
O   H1  H2  O   H1  H2  O   H1  H2  O   H1  H2  O   H1  H2  O   H1  H2  O   H1  
H2  O   H1  H2  O   H1  H2  O   H1  H2  O   H1  H2  O   H1  H2  O   H1  H2  O   
H1  H2  O   H1  H2  O   H1  H2  O   H1  H2  O   H1  H2  O   H1  H2  O   H1  H2  
O   H1  H2  O   H1  H2  O   H1  H2  O   H1  H2  O   H1  H2  O   H1  H2  O   H1  
H2  O   H1  H2  O   H1  H2  O   H1  H2  O   H1  H2  O   H1  H2  O   H1  H2  O   
H1  H2  O   H1  H2  O   H1  H2  O   H1  H2  O   H1  H2  O   H1  H2  O   H1  H2  
O   H1  H2  O   H1  H2  O   H1  H2  O   H1  H2  O   H1  H2  O   H1  H2  O   H1  
H2  O   H1  H2  O   H1  H2  O   H1  H2  O   H1  H2  O   H1  H2  O   H1  H2  O   
H1  H2  O   H1  H2  O   H1  H2  O   H1  H2  O   H1  H2  O   H1  H2  O   H1  H2  
O   H1  H2  O   H1  H2  O   H1  H2  O   H1  H2  O   H1  H2  O   H1  H2  O   H1  
H2  O   H1  H2  O   H1  H2  O   H1  H2  O   H1  H2  O   H1  H2  O   H1  H2  O   
H1  H2  O   H1  H2  O   H1  H2  O   H1  H2  O   H1  H2  O   H1  H2  O   H1  H2  
O   H1  H2  O   H1  H2  O   H1  H2  O   H1  H2  O   H1  H2  O   H1  H2  O   H1  
H2  O   H1  H2  O   H1  H2  O   H1  H2  O   H1  H2  O   H1  H2  O   H1  H2  O   
H1  H2  O   H1  H2  O   H1  H2  O   H1  H2  O   H1  H2  O   H1  H2  O   H1  H2  
O   H1  H2  O   H1  H2  O   H1  H2  O   H1  H2  O   H1  H2  O   H1  H2  O   H1  
H2  O   H1  H2  O   H1  H2  O   H1  H2  O   H1  H2  O   H1  H2  O   H1  H2  O   
H1  H2  O   H1  H2  O   H1  H2  O   H1  H2  O   H1  H2  O   H1  H2  O   H1  H2  
O   H1  H2  O   H1  H2  O   H1  H2  O   H1  H2  O   H1  H2  O   H1  H2  O   H1  
H2  O   H1  H2  O   H1  H2  O   H1  H2  O   H1  H2  O   H1  H2  O   H1  H2  O   
H1  H2  O   H1  H2  O   H1  H2  O   H1  H2  O   H1  H2  O   H1  H2  O   H1  H2  
O   H1  H2  O   H1  H2  O   H1  H2  O   H1  H2  O   H1  H2  O   H1  H2  O   H1  
H2  O   H1  H2  O   H1  H2  O   H1  H2  O   H1  H2  O   H1  H2  O   H1  H2  O   
H1  H2  O   H1  H2  O   H1  H2  O   H1  H2  O   H1  H2  O   H1  H2  O   H1  H2  
O   H1  H2  O   H1  H2  O   H1  H2  O   H1  H2  O   H1  H2  O   H1  H2  O   H1  
H2  O   H1  H2  O   H1  H2  O   H1  H2  O   H1  H2  O   H1  H2  O   H1  H2  O   
H1  H2  O   H1  H2  O   H1  H2  O   H1  H2  O   H1  H2  O   H1  H2  O   H1  H2  
O   H1  H2  O   H1  H2  O   H1  H2  O   H1  H2  O   H1  H2  O   H1  H2  O   H1  
H2  O   H1  H2  O   H1  H2  O   H1  H2  O   H1  H2  O   H1  H2  O   H1  H2  O   
H1  H2  O   H1  H2  O   H1  H2  O   H1  H2  O   H1  H2  O   H1  H2  O   H1  H2  
O   H1  H2  O   H1  H2  O   H1  H2  O   H1  H2  O   H1  H2  O   H1  H2  O   H1  
H2  O   H1  H2  O   H1  H2  O   H1  H2  O   H1  H2  O   H1  H2  O   H1  H2  O   
H1  H2  O   H1  H2  O   H1  H2  O   H1  H2  O   H1  H2  O   H1  H2  O   H1  H2  
O   H1  H2  O   H1  H2  O   H1  H2  O   H1  H2  O   H1  H2  
%FLAG CHARGE
%FORMAT(3E24.16)
 -5.4668495497864216E+00  6.0135345047650643E+00  6.0135345047650643E+00
  6.0135345047650643E+00  3.8267946848504950E+00  1.8222831832621407E+00
 -3.2801097298718531E+00  1.6400548649359266E+00  1.6400548649359266E+00
 -2.5511964565669971E+00  1.6400548649359266E+00  1.6400548649359266E+00
 -1.6400548649359266E+00 -4.0090230031767096E+00  1.6400548649359266E+00
  1.6400548649359266E+00  1.6400548649359266E+00  9.2936442346369166E+00
 -9.2936442346369166E+00 -8.5647309613320601E+00  5.6490778681126361E+00
  1.2755982282834986E+00  1.6400548649359266E+00 -3.2801097298718531E+00
  1.6400548649359266E+00  1.6400548649359266E+00 -3.2801097298718531E+00
  1.6400548649359266E+00  1.6400548649359266E+00  3.6445663665242813E+00
  1.6400548649359266E+00  1.6400548649359266E+00 -1.2755982282834983E+01
  8.0180460063534191E+00  1.1662612372877700E+01 -1.4578265466097125E+01
  8.3825026430058465E+00  8.3825026430058465E+00 -1.4578265466097125E+01
  8.3825026430058465E+00  8.3825026430058465E+00  9.2936442346369166E+00
 -9.2936442346369166E+00 -8.5647309613320601E+00  5.6490778681126361E+00
 -3.6445663665242811E-01  1.6400548649359266E+00  1.6400548649359266E+00
  9.2936442346369166E+00 -9.2936442346369166E+00 -8.5647309613320601E+00
  5.6490778681126361E+00  1.2755982282834986E+00  1.6400548649359266E+00
 -1.6400548649359266E+00  1.6400548649359266E+00 -4.9201645948077797E+00
  1.6400548649359266E+00  1.6400548649359266E+00  1.6400548649359266E+00
 -4.9201645948077797E+00  1.6400548649359266E+00  1.6400548649359266E+00
  1.6400548649359266E+00  9.2936442346369166E+00 -9.2936442346369166E+00
 -8.5647309613320601E+00  5.6490778681126361E+00  1.2755982282834986E+00
  1.6400548649359266E+00 -5.1023929131339942E+00  1.6400548649359266E+00
  1.6400548649359266E+00  1.1298155736225272E+01 -1.3849352192792269E+01
 -1.3849352192792269E+01  9.2936442346369166E+00 -9.2936442346369166E+00
 -8.5647309613320601E+00  5.6490778681126361E+00  1.2755982282834986E+00
  1.6400548649359266E+00  2.5511964565669971E+00  1.6400548649359266E+00
 -1.2027069009530129E+01  7.8358176880272046E+00 -4.9201645948077797E+00
  1.6400548649359266E+00  1.6400548649359266E+00  1.6400548649359266E+00
  9.2936442346369166E+00 -9.2936442346369166E+00 -8.5647309613320601E+00
  5.6490778681126361E+00  1.2755982282834986E+00  1.6400548649359266E+00
 -3.2801097298718531E+00  1.6400548649359266E+00  1.6400548649359266E+00
  0.0000000000000000E+00 -2.0956256607514616E+00  2.0956256607514616E+00
 -2.0956256607514616E+00  2.0956256607514616E+00 -2.0956256607514616E+00
  2.0956256607514616E+00 -2.0956256607514616E+00  2.0956256607514616E+00
 -2.0956256607514616E+00  2.0956256607514616E+00  9.2936442346369166E+00
 -9.2936442346369166E+00 -8.5647309613320601E+00  5.6490778681126361E+00
  1.2755982282834986E+00  1.6400548649359266E+00 -3.2801097298718531E+00
  1.6400548649359266E+00  1.6400548649359266E+00 -1.6400548649359266E+00
  1.6400548649359266E+00 -4.9201645948077797E+00  1.6400548649359266E+00
  1.6400548649359266E+00  1.6400548649359266E+00 -4.9201645948077797E+00
  1.6400548649359266E+00  1.6400548649359266E+00  1.6400548649359266E+00
  9.2936442346369166E+00 -9.2936442346369166E+00 -8.5647309613320601E+00
  5.6490778681126361E+00  1.2755982282834986E+00  1.6400548649359266E+00
 -4.9201645948077797E+00  1.6400548649359266E+00  1.6400548649359266E+00
  1.6400548649359266E+00  9.2936442346369166E+00 -9.2936442346369166E+00
 -8.5647309613320601E+00  5.6490778681126361E+00  1.2755982282834986E+00
  1.6400548649359266E+00 -3.2801097298718531E+00  1.6400548649359266E+00
  1.6400548649359266E+00  0.0000000000000000E+00 -2.0956256607514616E+00
  2.0956256607514616E+00 -2.0956256607514616E+00  2.0956256607514616E+00
 -2.0956256607514616E+00  2.0956256607514616E+00 -2.0956256607514616E+00
  2.0956256607514616E+00 -2.0956256607514616E+00  2.0956256607514616E+00
  9.2936442346369166E+00 -9.2936442346369166E+00 -8.5647309613320601E+00
  5.6490778681126361E+00  1.2755982282834986E+00  1.6400548649359266E+00
 -3.2801097298718531E+00  1.6400548649359266E+00  1.6400548649359266E+00
 -3.2801097298718531E+00  1.6400548649359266E+00  1.6400548649359266E+00
 -3.2801097298718531E+00  1.6400548649359266E+00  1.6400548649359266E+00
  3.8267946848504950E+00  9.1114159163107034E-01  9.1114159163107034E-01
 -5.4668495497864216E+00  6.0135345047650643E+00  6.0135345047650643E+00
  6.0135345047650643E+00  9.2936442346369166E+00 -9.2936442346369166E+00
 -8.5647309613320601E+00  5.6490778681126361E+00  1.2755982282834986E+00
  1.6400548649359266E+00 -3.2801097298718531E+00  1.6400548649359266E+00
  1.6400548649359266E+00 -5.1023929131339942E+00  1.6400548649359266E+00
  1.6400548649359266E+00  1.1298155736225272E+01 -1.3849352192792269E+01
 -1.3849352192792269E+01  9.2936442346369166E+00 -9.2936442346369166E+00
 -8.5647309613320601E+00  5.6490778681126361E+00  1.2755982282834986E+00
  1.6400548649359266E+00 -3.2801097298718531E+00  1.6400548649359266E+00
  1.6400548649359266E+00 -3.2801097298718531E+00  1.6400548649359266E+00
  1.6400548649359266E+00  1.0022557507941775E+01 -1.0022557507941775E+01
 -1.1298155736225272E+01  5.8313061864388498E+00  5.4668495497864216E+00
  9.2936442346369166E+00 -9.2936442346369166E+00 -8.5647309613320601E+00
  5.6490778681126361E+00  1.2755982282834986E+00  1.6400548649359266E+00
 -4.9201645948077797E+00  1.6400548649359266E+00  1.6400548649359266E+00
  1.6400548649359266E+00  9.2936442346369166E+00 -9.2936442346369166E+00
 -8.5647309613320601E+00  5.6490778681126361E+00  1.2755982282834986E+00
  1.6400548649359266E+00 -5.1023929131339942E+00  1.6400548649359266E+00
  1.6400548649359266E+00  1.1298155736225272E+01 -1.3849352192792269E+01
 -1.3849352192792269E+01  9.2936442346369166E+00 -9.2936442346369166E+00
 -8.5647309613320601E+00  5.6490778681126361E+00  1.2755982282834986E+00
  1.6400548649359266E+00 -3.2801097298718531E+00  1.6400548649359266E+00
  1.6400548649359266E+00 -1.6400548649359266E+00  1.6400548649359266E+00
 -4.9201645948077797E+00  1.6400548649359266E+00  1.6400548649359266E+00
  1.6400548649359266E+00 -4.9201645948077797E+00  1.6400548649359266E+00
  1.6400548649359266E+00  1.6400548649359266E+00  9.2936442346369166E+00
 -9.2936442346369166E+00 -8.5647309613320601E+00  5.6490778681126361E+00
  1.2755982282834986E+00  1.6400548649359266E+00 -3.2801097298718531E+00
  1.6400548649359266E+00  1.6400548649359266E+00 -3.2801097298718531E+00
  1.6400548649359266E+00  1.6400548649359266E+00 -3.2801097298718531E+00
  1.6400548649359266E+00  1.6400548649359266E+00  3.8267946848504950E+00
  9.1114159163107034E-01  9.1114159163107034E-01 -5.4668495497864216E+00
  6.0135345047650643E+00  6.0135345047650643E+00  6.0135345047650643E+00
  9.2936442346369166E+00 -9.2936442346369166E+00 -8.5647309613320601E+00
  5.6490778681126361E+00  1.2755982282834986E+00  1.6400548649359266E+00
  2.5511964565669971E+00  1.6400548649359266E+00 -1.2027069009530129E+01
  7.8358176880272046E+00 -4.9201645948077797E+00  1.6400548649359266E+00
  1.6400548649359266E+00  1.6400548649359266E+00  9.2936442346369166E+00
 -9.2936442346369166E+00 -5.2846212314602070E+00  0.0000000000000000E+00
  1.6400548649359266E+00  1.6400548649359266E+00  3.6445663665242811E-01
  1.6400548649359266E+00 -3.2801097298718531E+00  1.6400548649359266E+00
  1.6400548649359266E+00 -3.2801097298718531E+00  1.6400548649359266E+00
  1.6400548649359266E+00  9.2936442346369166E+00 -9.2936442346369166E+00
 -8.5647309613320601E+00  5.6490778681126361E+00  1.2755982282834986E+00
  1.6400548649359266E+00 -4.9201645948077797E+00  1.6400548649359266E+00
  1.6400548649359266E+00  1.6400548649359266E+00  9.2936442346369166E+00
 -9.2936442346369166E+00 -8.5647309613320601E+00  5.6490778681126361E+00
  1.2755982282834986E+00  1.6400548649359266E+00  2.5511964565669971E+00
  1.6400548649359266E+00 -1.2027069009530129E+01  7.8358176880272046E+00
 -4.9201645948077797E+00  1.6400548649359266E+00  1.6400548649359266E+00
  1.6400548649359266E+00  9.2936442346369166E+00 -9.2936442346369166E+00
 -8.5647309613320601E+00  5.6490778681126361E+00  1.2755982282834986E+00
  1.6400548649359266E+00 -3.2801097298718531E+00  1.6400548649359266E+00
  1.6400548649359266E+00 -1.6400548649359266E+00  1.6400548649359266E+00
 -4.9201645948077797E+00  1.6400548649359266E+00  1.6400548649359266E+00
  1.6400548649359266E+00 -4.9201645948077797E+00  1.6400548649359266E+00
  1.6400548649359266E+00  1.6400548649359266E+00  9.2936442346369166E+00
 -9.2936442346369166E+00 -8.5647309613320601E+00  5.6490778681126361E+00
  1.2755982282834986E+00  1.6400548649359266E+00 -4.9201645948077797E+00
  1.6400548649359266E+00  1.6400548649359266E+00  1.6400548649359266E+00
  9.2936442346369166E+00 -9.2936442346369166E+00 -8.5647309613320601E+00
  5.6490778681126361E+00  1.2755982282834986E+00  1.6400548649359266E+00
  9.1114159163107034E-01  1.6400548649359266E+00  1.6400548649359266E+00
 -1.2027069009530129E+01  7.8358176880272046E+00  9.2936442346369166E+00
 -9.2936442346369166E+00 -8.5647309613320601E+00  5.6490778681126361E+00
  1.2755982282834986E+00  1.6400548649359266E+00 -3.2801097298718531E+00
  1.6400548649359266E+00  1.6400548649359266E+00 -1.6400548649359266E+00
  1.6400548649359266E+00 -4.9201645948077797E+00  1.6400548649359266E+00
  1.6400548649359266E+00  1.6400548649359266E+00 -4.9201645948077797E+00
  1.6400548649359266E+00  1.6400548649359266E+00  1.6400548649359266E+00
  9.2936442346369166E+00 -9.2936442346369166E+00 -8.5647309613320601E+00
  5.6490778681126361E+00  1.2755982282834986E+00  1.6400548649359266E+00
 -4.9201645948077797E+00  1.6400548649359266E+00  1.6400548649359266E+00
  1.6400548649359266E+00  9.2936442346369166E+00 -9.2936442346369166E+00
 -8.5647309613320601E+00  5.6490778681126361E+00  1.2755982282834986E+00
  1.6400548649359266E+00 -4.9201645948077797E+00  1.6400548649359266E+00
  1.6400548649359266E+00  1.6400548649359266E+00  9.2936442346369166E+00
 -9.2936442346369166E+00 -8.5647309613320601E+00  5.6490778681126361E+00
 -3.6445663665242811E-01  1.6400548649359266E+00  1.6400548649359266E+00
  9.2936442346369166E+00 -9.2936442346369166E+00 -8.5647309613320601E+00
  5.6490778681126361E+00  1.2755982282834986E+00  1.6400548649359266E+00
 -5.1023929131339942E+00  1.6400548649359266E+00  1.6400548649359266E+00
  1.1298155736225272E+01 -1.3849352192792269E+01 -1.3849352192792269E+01
  9.2936442346369166E+00 -9.2936442346369166E+00 -8.5647309613320601E+00
  5.6490778681126361E+00  1.2755982282834986E+00  1.6400548649359266E+00
 -3.2801097298718531E+00  1.6400548649359266E+00  1.6400548649359266E+00
  0.0000000000000000E+00 -2.0956256607514616E+00  2.0956256607514616E+00
 -2.0956256607514616E+00  2.0956256607514616E+00 -2.0956256607514616E+00
  2.0956256607514616E+00 -2.0956256607514616E+00  2.0956256607514616E+00
 -2.0956256607514616E+00  2.0956256607514616E+00  9.2936442346369166E+00
 -9.2936442346369166E+00 -8.5647309613320601E+00  5.6490778681126361E+00
  1.2755982282834986E+00  1.6400548649359266E+00 -3.2801097298718531E+00
  1.6400548649359266E+00  1.6400548649359266E+00 -1.6400548649359266E+00
  1.6400548649359266E+00 -4.9201645948077797E+00  1.6400548649359266E+00
  1.6400548649359266E+00  1.6400548649359266E+00 -4.9201645948077797E+00
  1.6400548649359266E+00  1.6400548649359266E+00  1.6400548649359266E+00
  9.2936442346369166E+00 -9.2936442346369166E+00 -8.5647309613320601E+00
  5.6490778681126361E+00  1.2755982282834986E+00  1.6400548649359266E+00
 -4.9201645948077797E+00  1.6400548649359266E+00  1.6400548649359266E+00
  1.6400548649359266E+00  9.2936442346369166E+00 -9.2936442346369166E+00
 -8.5647309613320601E+00  5.6490778681126361E+00  1.2755982282834986E+00
  1.6400548649359266E+00 -3.2801097298718531E+00  1.6400548649359266E+00
  1.6400548649359266E+00  0.0000000000000000E+00 -2.0956256607514616E+00
  2.0956256607514616E+00 -2.0956256607514616E+00  2.0956256607514616E+00
 -2.0956256607514616E+00  2.0956256607514616E+00 -2.0956256607514616E+00
  2.0956256607514616E+00 -2.0956256607514616E+00  2.0956256607514616E+00
  9.2936442346369166E+00 -9.2936442346369166E+00 -8.5647309613320601E+00
  5.6490778681126361E+00  1.2755982282834986E+00  1.6400548649359266E+00
 -3.2801097298718531E+00  1.6400548649359266E+00  1.6400548649359266E+00
  1.0022557507941775E+01 -1.0022557507941775E+01 -1.1298155736225272E+01
  5.8313061864388498E+00  5.4668495497864216E+00  9.2936442346369166E+00
 -9.2936442346369166E+00 -8.5647309613320601E+00  5.6490778681126361E+00
  1.2755982282834986E+00  1.6400548649359266E+00  9.1114159163107034E-01
  1.6400548649359266E+00  1.6400548649359266E+00 -1.2027069009530129E+01
  7.8358176880272046E+00  9.2936442346369166E+00 -9.2936442346369166E+00
 -8.5647309613320601E+00  5.6490778681126361E+00  1.2755982282834986E+00
  1.6400548649359266E+00 -3.2801097298718531E+00  1.6400548649359266E+00
  1.6400548649359266E+00 -5.1023929131339942E+00  1.6400548649359266E+00
  1.6400548649359266E+00  1.1298155736225272E+01 -1.3849352192792269E+01
 -1.3849352192792269E+01  9.2936442346369166E+00 -9.2936442346369166E+00
 -8.5647309613320601E+00  5.6490778681126361E+00  1.2755982282834986E+00
  1.6400548649359266E+00  9.1114159163107034E-01  1.6400548649359266E+00
  1.6400548649359266E+00 -1.2027069009530129E+01  7.8358176880272046E+00
  9.2936442346369166E+00 -9.2936442346369166E+00 -8.5647309613320601E+00
  5.6490778681126361E+00  1.2755982282834986E+00  1.6400548649359266E+00
 -3.2801097298718531E+00  1.6400548649359266E+00  1.6400548649359266E+00
 -1.6400548649359266E+00  1.6400548649359266E+00 -4.9201645948077797E+00
  1.6400548649359266E+00  1.6400548649359266E+00  1.6400548649359266E+00
 -4.9201645948077797E+00  1.6400548649359266E+00  1.6400548649359266E+00
  1.6400548649359266E+00  9.2936442346369166E+00 -9.2936442346369166E+00
 -8.5647309613320601E+00  5.6490778681126361E+00  1.2755982282834986E+00
  1.6400548649359266E+00  9.1114159163107034E-01  1.6400548649359266E+00
  1.6400548649359266E+00 -1.2027069009530129E+01  7.8358176880272046E+00
  9.2936442346369166E+00 -9.2936442346369166E+00 -8.5647309613320601E+00
  5.6490778681126361E+00 -3.6445663665242811E-01  1.6400548649359266E+00
  1.6400548649359266E+00  9.2936442346369166E+00 -9.2936442346369166E+00
 -8.5647309613320601E+00  5.6490778681126361E+00  1.2755982282834986E+00
  1.6400548649359266E+00 -3.2801097298718531E+00  1.6400548649359266E+00
  1.6400548649359266E+00 -3.2801097298718531E+00  1.6400548649359266E+00
  1.6400548649359266E+00  3.6445663665242813E+00  1.6400548649359266E+00
  1.6400548649359266E+00 -1.2755982282834983E+01  8.0180460063534191E+00
  1.1662612372877700E+01 -1.4578265466097125E+01  8.3825026430058465E+00
  8.3825026430058465E+00 -1.4578265466097125E+01  8.3825026430058465E+00
  8.3825026430058465E+00  9.2936442346369166E+00 -9.2936442346369166E+00
 -8.5647309613320601E+00  5.6490778681126361E+00  1.2755982282834986E+00
  1.6400548649359266E+00 -3.2801097298718531E+00  1.6400548649359266E+00
  1.6400548649359266E+00 -3.2801097298718531E+00  1.6400548649359266E+00
  1.6400548649359266E+00  1.0022557507941775E+01 -1.0022557507941775E+01
 -1.1298155736225272E+01  5.8313061864388498E+00  5.4668495497864216E+00
  9.2936442346369166E+00 -9.2936442346369166E+00 -8.5647309613320601E+00
  5.6490778681126361E+00  1.2755982282834986E+00  1.6400548649359266E+00
 -3.2801097298718531E+00  1.6400548649359266E+00  1.6400548649359266E+00
 -3.2801097298718531E+00  1.6400548649359266E+00  1.6400548649359266E+00
  1.0022557507941775E+01 -1.0022557507941775E+01 -1.1298155736225272E+01
  5.8313061864388498E+00  5.4668495497864216E+00  9.2936442346369166E+00
 -9.2936442346369166E+00 -8.5647309613320601E+00  5.6490778681126361E+00
  1.2755982282834986E+00  1.6400548649359266E+00 -1.6400548649359266E+00
  1.6400548649359266E+00 -4.9201645948077797E+00  1.6400548649359266E+00
  1.6400548649359266E+00  1.6400548649359266E+00 -4.9201645948077797E+00
  1.6400548649359266E+00  1.6400548649359266E+00  1.6400548649359266E+00
  9.2936442346369166E+00 -9.2936442346369166E+00 -8.5647309613320601E+00
  5.6490778681126361E+00  1.2755982282834986E+00  1.6400548649359266E+00
 -1.6400548649359266E+00  1.6400548649359266E+00 -4.9201645948077797E+00
  1.6400548649359266E+00  1.6400548649359266E+00  1.6400548649359266E+00
 -3.2801097298718531E+00  1.6400548649359266E+00  1.6400548649359266E+00
 -4.9201645948077797E+00  1.6400548649359266E+00  1.6400548649359266E+00
  1.6400548649359266E+00  9.2936442346369166E+00 -9.2936442346369166E+00
 -8.5647309613320601E+00  5.6490778681126361E+00  1.2755982282834986E+00
  1.6400548649359266E+00 -3.2801097298718531E+00  1.6400548649359266E+00
  1.6400548649359266E+00 -3.2801097298718531E+00  1.6400548649359266E+00
  1.6400548649359266E+00  1.0022557507941775E+01 -1.0022557507941775E+01
 -1.1298155736225272E+01  5.8313061864388498E+00  5.4668495497864216E+00
  9.2936442346369166E+00 -9.2936442346369166E+00 -8.5647309613320601E+00
  5.6490778681126361E+00  1.2755982282834986E+00  1.6400548649359266E+00
  9.1114159163107034E-01  1.6400548649359266E+00  1.6400548649359266E+00
 -1.2027069009530129E+01  7.8358176880272046E+00  9.2936442346369166E+00
 -9.2936442346369166E+00 -8.5647309613320601E+00  5.6490778681126361E+00
  1.2755982282834986E+00  1.6400548649359266E+00 -3.2801097298718531E+00
  1.6400548649359266E+00  1.6400548649359266E+00 -3.2801097298718531E+00
  1.6400548649359266E+00  1.6400548649359266E+00  3.6445663665242813E+00
  1.6400548649359266E+00  1.6400548649359266E+00 -1.2755982282834983E+01
  8.0180460063534191E+00  1.1662612372877700E+01 -1.4578265466097125E+01
  8.3825026430058465E+00  8.3825026430058465E+00 -1.4578265466097125E+01
  8.3825026430058465E+00  8.3825026430058465E+00  9.2936442346369166E+00
 -9.2936442346369166E+00 -8.5647309613320601E+00  5.6490778681126361E+00
  1.2755982282834986E+00  1.6400548649359266E+00 -4.9201645948077797E+00
  1.6400548649359266E+00  1.6400548649359266E+00  1.6400548649359266E+00
  9.2936442346369166E+00 -9.2936442346369166E+00 -8.5647309613320601E+00
  5.6490778681126361E+00  1.2755982282834986E+00  1.6400548649359266E+00
 -1.6400548649359266E+00  1.6400548649359266E+00 -4.9201645948077797E+00
  1.6400548649359266E+00  1.6400548649359266E+00  1.6400548649359266E+00
 -3.2801097298718531E+00  1.6400548649359266E+00  1.6400548649359266E+00
 -4.9201645948077797E+00  1.6400548649359266E+00  1.6400548649359266E+00
  1.6400548649359266E+00  9.2936442346369166E+00 -9.2936442346369166E+00
 -8.5647309613320601E+00  5.6490778681126361E+00  1.2755982282834986E+00
  1.6400548649359266E+00 -3.2801097298718531E+00  1.6400548649359266E+00
  1.6400548649359266E+00 -3.2801097298718531E+00  1.6400548649359266E+00
  1.6400548649359266E+00  3.6445663665242813E+00  1.6400548649359266E+00
  1.6400548649359266E+00 -1.2755982282834983E+01  8.0180460063534191E+00
  1.1662612372877700E+01 -1.4578265466097125E+01  8.3825026430058465E+00
  8.3825026430058465E+00 -1.4578265466097125E+01  8.3825026430058465E+00
  8.3825026430058465E+00  9.2936442346369166E+00 -9.2936442346369166E+00
 -8.5647309613320601E+00  5.6490778681126361E+00  1.2755982282834986E+00
  1.6400548649359266E+00 -3.2801097298718531E+00  1.6400548649359266E+00
  1.6400548649359266E+00 -3.2801097298718531E+00  1.6400548649359266E+00
  1.6400548649359266E+00  3.6445663665242813E+00  1.6400548649359266E+00
  1.6400548649359266E+00 -1.2755982282834983E+01  8.0180460063534191E+00
  1.1662612372877700E+01 -1.4578265466097125E+01  8.3825026430058465E+00
  8.3825026430058465E+00 -1.4578265466097125E+01  8.3825026430058465E+00
  8.3825026430058465E+00  9.2936442346369166E+00 -9.2936442346369166E+00
 -8.5647309613320601E+00  5.6490778681126361E+00  1.2755982282834986E+00
  1.6400548649359266E+00 -3.2801097298718531E+00  1.6400548649359266E+00
  1.6400548649359266E+00 -2.5511964565669971E+00  1.6400548649359266E+00
  1.6400548649359266E+00 -1.6400548649359266E+00 -4.0090230031767096E+00
  1.6400548649359266E+00  1.6400548649359266E+00  1.6400548649359266E+00
  9.2936442346369166E+00 -9.2936442346369166E+00 -5.2846212314602070E+00
  0.0000000000000000E+00  1.6400548649359266E+00  1.6400548649359266E+00
  3.6445663665242811E-01  1.6400548649359266E+00 -3.2801097298718531E+00
  1.6400548649359266E+00  1.6400548649359266E+00 -3.2801097298718531E+00
  1.6400548649359266E+00  1.6400548649359266E+00  9.2936442346369166E+00
 -9.2936442346369166E+00 -8.5647309613320601E+00  5.6490778681126361E+00
  1.2755982282834986E+00  1.6400548649359266E+00 -3.2801097298718531E+00
  1.6400548649359266E+00  1.6400548649359266E+00 -2.5511964565669971E+00
  1.6400548649359266E+00  1.6400548649359266E+00 -1.6400548649359266E+00
 -4.0090230031767096E+00  1.6400548649359266E+00  1.6400548649359266E+00
  1.6400548649359266E+00  9.2936442346369166E+00 -9.2936442346369166E+00
 -8.5647309613320601E+00  5.6490778681126361E+00  1.2755982282834986E+00
  1.6400548649359266E+00 -3.2801097298718531E+00  1.6400548649359266E+00
  1.6400548649359266E+00 -3.2801097298718531E+00  1.6400548649359266E+00
  1.6400548649359266E+00  3.6445663665242813E+00  1.6400548649359266E+00
  1.6400548649359266E+00 -1.2755982282834983E+01  8.0180460063534191E+00
  1.1662612372877700E+01 -1.4578265466097125E+01  8.3825026430058465E+00
  8.3825026430058465E+00 -1.4578265466097125E+01  8.3825026430058465E+00
  8.3825026430058465E+00  9.2936442346369166E+00 -9.2936442346369166E+00
 -8.5647309613320601E+00  5.6490778681126361E+00  1.2755982282834986E+00
  1.6400548649359266E+00 -3.2801097298718531E+00  1.6400548649359266E+00
  1.6400548649359266E+00 -3.2801097298718531E+00  1.6400548649359266E+00
  1.6400548649359266E+00  1.0022557507941775E+01 -1.0022557507941775E+01
 -1.1298155736225272E+01  5.8313061864388498E+00  5.4668495497864216E+00
  9.2936442346369166E+00 -9.2936442346369166E+00 -8.5647309613320601E+00
  5.6490778681126361E+00  1.2755982282834986E+00  1.6400548649359266E+00
 -1.6400548649359266E+00  1.6400548649359266E+00 -4.9201645948077797E+00
  1.6400548649359266E+00  1.6400548649359266E+00  1.6400548649359266E+00
 -3.2801097298718531E+00  1.6400548649359266E+00  1.6400548649359266E+00
 -4.9201645948077797E+00  1.6400548649359266E+00  1.6400548649359266E+00
  1.6400548649359266E+00  9.2936442346369166E+00 -9.2936442346369166E+00
 -8.5647309613320601E+00  5.6490778681126361E+00  1.2755982282834986E+00
  1.6400548649359266E+00 -4.9201645948077797E+00  1.6400548649359266E+00
  1.6400548649359266E+00  1.6400548649359266E+00  9.2936442346369166E+00
 -9.2936442346369166E+00 -8.5647309613320601E+00  5.6490778681126361E+00
  1.2755982282834986E+00  1.6400548649359266E+00 -3.2801097298718531E+00
  1.6400548649359266E+00  1.6400548649359266E+00  0.0000000000000000E+00
 -2.0956256607514616E+00  2.0956256607514616E+00 -2.0956256607514616E+00
  2.0956256607514616E+00  2.0045115015883548E+00 -9.8403291896155594E+00
  7.8358176880272046E+00 -2.0956256607514616E+00  2.0956256607514616E+00
 -2.0956256607514616E+00  2.0956256607514616E+00  9.2936442346369166E+00
 -9.2936442346369166E+00 -8.5647309613320601E+00  5.6490778681126361E+00
  1.2755982282834986E+00  1.6400548649359266E+00  2.5511964565669971E+00
  1.6400548649359266E+00 -1.2027069009530129E+01  7.8358176880272046E+00
 -4.9201645948077797E+00  1.6400548649359266E+00  1.6400548649359266E+00
  1.6400548649359266E+00  9.2936442346369166E+00 -9.2936442346369166E+00
 -8.5647309613320601E+00  5.6490778681126361E+00  1.2755982282834986E+00
  1.6400548649359266E+00 -4.9201645948077797E+00  1.6400548649359266E+00
  1.6400548649359266E+00  1.6400548649359266E+00  9.2936442346369166E+00
 -9.2936442346369166E+00 -8.5647309613320601E+00  5.6490778681126361E+00
  1.2755982282834986E+00  1.6400548649359266E+00 -3.2801097298718531E+00
  1.6400548649359266E+00  1.6400548649359266E+00  1.0022557507941775E+01
 -1.0022557507941775E+01 -1.1298155736225272E+01  5.8313061864388498E+00
  5.4668495497864216E+00  9.2936442346369166E+00 -9.2936442346369166E+00
 -8.5647309613320601E+00  5.6490778681126361E+00 -3.6445663665242811E-01
  1.6400548649359266E+00  1.6400548649359266E+00  9.2936442346369166E+00
 -9.2936442346369166E+00 -8.5647309613320601E+00  5.6490778681126361E+00
  1.2755982282834986E+00  1.6400548649359266E+00  2.5511964565669971E+00
  1.6400548649359266E+00 -1.2027069009530129E+01  7.8358176880272046E+00
 -4.9201645948077797E+00  1.6400548649359266E+00  1.6400548649359266E+00
  1.6400548649359266E+00  9.2936442346369166E+00 -9.2936442346369166E+00
 -8.5647309613320601E+00  5.6490778681126361E+00  1.2755982282834986E+00
  1.6400548649359266E+00 -1.6400548649359266E+00  1.6400548649359266E+00
 -4.9201645948077797E+00  1.6400548649359266E+00  1.6400548649359266E+00
  1.6400548649359266E+00 -4.9201645948077797E+00  1.6400548649359266E+00
  1.6400548649359266E+00  1.6400548649359266E+00  9.2936442346369166E+00
 -9.2936442346369166E+00 -8.5647309613320601E+00  5.6490778681126361E+00
  1.2755982282834986E+00  1.6400548649359266E+00 -3.2801097298718531E+00
  1.6400548649359266E+00  1.6400548649359266E+00 -5.1023929131339942E+00
  1.6400548649359266E+00  1.6400548649359266E+00  1.1298155736225272E+01
 -1.3849352192792269E+01 -1.3849352192792269E+01  9.2936442346369166E+00
 -9.2936442346369166E+00 -8.5647309613320601E+00  5.6490778681126361E+00
  1.2755982282834986E+00  1.6400548649359266E+00 -4.9201645948077797E+00
  1.6400548649359266E+00  1.6400548649359266E+00  1.6400548649359266E+00
  9.2936442346369166E+00 -9.2936442346369166E+00 -8.5647309613320601E+00
  5.6490778681126361E+00 -3.6445663665242811E-01  1.6400548649359266E+00
  1.6400548649359266E+00  9.2936442346369166E+00 -9.2936442346369166E+00
 -8.5647309613320601E+00  5.6490778681126361E+00 -3.6445663665242811E-01
  1.6400548649359266E+00  1.6400548649359266E+00  9.2936442346369166E+00
 -9.2936442346369166E+00 -8.5647309613320601E+00  5.6490778681126361E+00
  1.2755982282834986E+00  1.6400548649359266E+00 -4.9201645948077797E+00
  1.6400548649359266E+00  1.6400548649359266E+00  1.6400548649359266E+00
  9.2936442346369166E+00 -9.2936442346369166E+00 -8.5647309613320601E+00
  5.6490778681126361E+00  1.2755982282834986E+00  1.6400548649359266E+00
 -1.6400548649359266E+00  1.6400548649359266E+00 -4.9201645948077797E+00
  1.6400548649359266E+00  1.6400548649359266E+00  1.6400548649359266E+00
 -4.9201645948077797E+00  1.6400548649359266E+00  1.6400548649359266E+00
  1.6400548649359266E+00  9.2936442346369166E+00 -9.2936442346369166E+00
 -8.5647309613320601E+00  5.6490778681126361E+00  1.2755982282834986E+00
  1.6400548649359266E+00 -3.2801097298718531E+00  1.6400548649359266E+00
  1.6400548649359266E+00 -5.1023929131339942E+00  1.6400548649359266E+00
  1.6400548649359266E+00  1.1298155736225272E+01 -1.3849352192792269E+01
 -1.3849352192792269E+01  9.2936442346369166E+00 -9.2936442346369166E+00
 -8.5647309613320601E+00  5.6490778681126361E+00  1.2755982282834986E+00
  1.6400548649359266E+00 -3.2801097298718531E+00  1.6400548649359266E+00
  1.6400548649359266E+00  0.0000000000000000E+00 -2.0956256607514616E+00
  2.0956256607514616E+00 -2.0956256607514616E+00  2.0956256607514616E+00
 -2.0956256607514616E+00  2.0956256607514616E+00 -2.0956256607514616E+00
  2.0956256607514616E+00 -2.0956256607514616E+00  2.0956256607514616E+00
  9.2936442346369166E+00 -9.2936442346369166E+00 -8.5647309613320601E+00
  5.6490778681126361E+00  1.2755982282834986E+00  1.6400548649359266E+00
  2.5511964565669971E+00  1.6400548649359266E+00 -1.2027069009530129E+01
  7.8358176880272046E+00 -4.9201645948077797E+00  1.6400548649359266E+00
  1.6400548649359266E+00  1.6400548649359266E+00  9.2936442346369166E+00
 -9.2936442346369166E+00 -8.5647309613320601E+00  5.6490778681126361E+00
  1.2755982282834986E+00  1.6400548649359266E+00  2.5511964565669971E+00
  1.6400548649359266E+00 -1.2027069009530129E+01  7.8358176880272046E+00
 -4.9201645948077797E+00  1.6400548649359266E+00  1.6400548649359266E+00
  1.6400548649359266E+00  9.2936442346369166E+00 -9.2936442346369166E+00
 -8.5647309613320601E+00  5.6490778681126361E+00  1.2755982282834986E+00
  1.6400548649359266E+00  9.1114159163107034E-01  1.6400548649359266E+00
  1.6400548649359266E+00 -1.2027069009530129E+01  7.8358176880272046E+00
  9.2936442346369166E+00 -9.2936442346369166E+00 -8.5647309613320601E+00
  5.6490778681126361E+00  1.2755982282834986E+00  1.6400548649359266E+00
 -3.2801097298718531E+00  1.6400548649359266E+00  1.6400548649359266E+00
  1.0022557507941775E+01 -1.0022557507941775E+01 -1.1298155736225272E+01
  5.8313061864388498E+00  5.4668495497864216E+00  9.2936442346369166E+00
 -9.2936442346369166E+00 -8.5647309613320601E+00  5.6490778681126361E+00
  1.2755982282834986E+00  1.6400548649359266E+00 -3.2801097298718531E+00
  1.6400548649359266E+00  1.6400548649359266E+00  0.0000000000000000E+00
 -2.0956256607514616E+00  2.0956256607514616E+00 -2.0956256607514616E+00
  2.0956256607514616E+00  2.0045115015883548E+00 -9.8403291896155594E+00
  7.8358176880272046E+00 -2.0956256607514616E+00  2.0956256607514616E+00
 -2.0956256607514616E+00  2.0956256607514616E+00  9.2936442346369166E+00
 -9.2936442346369166E+00 -8.5647309613320601E+00  5.6490778681126361E+00
  1.2755982282834986E+00  1.6400548649359266E+00 -1.6400548649359266E+00
  1.6400548649359266E+00 -4.9201645948077797E+00  1.6400548649359266E+00
  1.6400548649359266E+00  1.6400548649359266E+00 -4.9201645948077797E+00
  1.6400548649359266E+00  1.6400548649359266E+00  1.6400548649359266E+00
  9.2936442346369166E+00 -9.2936442346369166E+00 -8.5647309613320601E+00
  5.6490778681126361E+00  1.2755982282834986E+00  1.6400548649359266E+00
 -3.2801097298718531E+00  1.6400548649359266E+00  1.6400548649359266E+00
 -1.6400548649359266E+00  1.6400548649359266E+00 -4.9201645948077797E+00
  1.6400548649359266E+00  1.6400548649359266E+00  1.6400548649359266E+00
 -4.9201645948077797E+00  1.6400548649359266E+00  1.6400548649359266E+00
  1.6400548649359266E+00  9.2936442346369166E+00 -9.2936442346369166E+00
 -8.5647309613320601E+00  5.6490778681126361E+00  1.2755982282834986E+00
  1.6400548649359266E+00 -3.2801097298718531E+00  1.6400548649359266E+00
  1.6400548649359266E+00 -3.2801097298718531E+00  1.6400548649359266E+00
  1.6400548649359266E+00 -3.2801097298718531E+00  1.6400548649359266E+00
  1.6400548649359266E+00  3.8267946848504950E+00  9.1114159163107034E-01
  9.1114159163107034E-01 -5.4668495497864216E+00  6.0135345047650643E+00
  6.0135345047650643E+00  6.0135345047650643E+00  9.2936442346369166E+00
 -9.2936442346369166E+00 -8.5647309613320601E+00  5.6490778681126361E+00
  1.2755982282834986E+00  1.6400548649359266E+00 -3.2801097298718531E+00
  1.6400548649359266E+00  1.6400548649359266E+00 -3.2801097298718531E+00
  1.6400548649359266E+00  1.6400548649359266E+00 -3.2801097298718531E+00
  1.6400548649359266E+00  1.6400548649359266E+00  3.8267946848504950E+00
  9.1114159163107034E-01  9.1114159163107034E-01 -5.4668495497864216E+00
  6.0135345047650643E+00  6.0135345047650643E+00  6.0135345047650643E+00
  9.2936442346369166E+00 -9.2936442346369166E+00 -8.5647309613320601E+00
  5.6490778681126361E+00  1.2755982282834986E+00  1.6400548649359266E+00
 -3.2801097298718531E+00  1.6400548649359266E+00  1.6400548649359266E+00
 -1.6400548649359266E+00  1.6400548649359266E+00 -4.9201645948077797E+00
  1.6400548649359266E+00  1.6400548649359266E+00  1.6400548649359266E+00
 -4.9201645948077797E+00  1.6400548649359266E+00  1.6400548649359266E+00
  1.6400548649359266E+00  9.2936442346369166E+00 -9.2936442346369166E+00
 -8.5647309613320601E+00  5.6490778681126361E+00  1.2755982282834986E+00
  1.6400548649359266E+00 -3.2801097298718531E+00  1.6400548649359266E+00
  1.6400548649359266E+00 -1.6400548649359266E+00  1.6400548649359266E+00
 -4.9201645948077797E+00  1.6400548649359266E+00  1.6400548649359266E+00
  1.6400548649359266E+00 -4.9201645948077797E+00  1.6400548649359266E+00
  1.6400548649359266E+00  1.6400548649359266E+00  9.2936442346369166E+00
 -9.2936442346369166E+00 -5.2846212314602070E+00  0.0000000000000000E+00
  1.6400548649359266E+00  1.6400548649359266E+00  3.6445663665242811E-01
  1.6400548649359266E+00 -3.2801097298718531E+00  1.6400548649359266E+00
  1.6400548649359266E+00 -3.2801097298718531E+00  1.6400548649359266E+00
  1.6400548649359266E+00  9.2936442346369166E+00 -9.2936442346369166E+00
 -8.5647309613320601E+00  5.6490778681126361E+00  1.2755982282834986E+00
  1.6400548649359266E+00 -3.2801097298718531E+00  1.6400548649359266E+00
  1.6400548649359266E+00 -1.6400548649359266E+00  1.6400548649359266E+00
 -4.9201645948077797E+00  1.6400548649359266E+00  1.6400548649359266E+00
  1.6400548649359266E+00 -4.9201645948077797E+00  1.6400548649359266E+00
  1.6400548649359266E+00  1.6400548649359266E+00  9.2936442346369166E+00
 -9.2936442346369166E+00 -8.5647309613320601E+00  5.6490778681126361E+00
  1.2755982282834986E+00  1.6400548649359266E+00 -1.6400548649359266E+00
  1.6400548649359266E+00 -4.9201645948077797E+00  1.6400548649359266E+00
  1.6400548649359266E+00  1.6400548649359266E+00 -3.2801097298718531E+00
  1.6400548649359266E+00  1.6400548649359266E+00 -4.9201645948077797E+00
  1.6400548649359266E+00  1.6400548649359266E+00  1.6400548649359266E+00
  9.2936442346369166E+00 -9.2936442346369166E+00 -8.5647309613320601E+00
  5.6490778681126361E+00  1.2755982282834986E+00  1.6400548649359266E+00
 -3.2801097298718531E+00  1.6400548649359266E+00  1.6400548649359266E+00
  0.0000000000000000E+00 -2.0956256607514616E+00  2.0956256607514616E+00
 -2.0956256607514616E+00  2.0956256607514616E+00 -2.0956256607514616E+00
  2.0956256607514616E+00 -2.0956256607514616E+00  2.0956256607514616E+00
 -2.0956256607514616E+00  2.0956256607514616E+00  9.2936442346369166E+00
 -9.2936442346369166E+00 -8.5647309613320601E+00  5.6490778681126361E+00
  1.2755982282834986E+00  1.6400548649359266E+00 -1.6400548649359266E+00
  1.6400548649359266E+00  1.6400548649359266E+00 -6.5602194597437062E+00
  5.8313061864388498E+00 -9.1114159163107034E-01  4.5557079581553515E+00
  2.3689681382407830E+00 -1.2755982282834983E+01  4.0090230031767096E+00
  1.8222831832621407E+00  9.2936442346369166E+00 -9.2936442346369166E+00
 -8.5647309613320601E+00  5.6490778681126361E+00  1.2755982282834986E+00
  1.6400548649359266E+00  9.1114159163107034E-01  1.6400548649359266E+00
  1.6400548649359266E+00 -1.2027069009530129E+01  7.8358176880272046E+00
  9.2936442346369166E+00 -9.2936442346369166E+00 -8.5647309613320601E+00
  5.6490778681126361E+00  1.2755982282834986E+00  1.6400548649359266E+00
 -3.2801097298718531E+00  1.6400548649359266E+00  1.6400548649359266E+00
 -3.2801097298718531E+00  1.6400548649359266E+00  1.6400548649359266E+00
 -3.2801097298718531E+00  1.6400548649359266E+00  1.6400548649359266E+00
  3.8267946848504950E+00  9.1114159163107034E-01  9.1114159163107034E-01
 -5.4668495497864216E+00  6.0135345047650643E+00  6.0135345047650643E+00
  6.0135345047650643E+00  9.2936442346369166E+00 -9.2936442346369166E+00
 -8.5647309613320601E+00  5.6490778681126361E+00  1.2755982282834986E+00
  1.6400548649359266E+00  2.5511964565669971E+00  1.6400548649359266E+00
 -1.2027069009530129E+01  7.8358176880272046E+00 -4.9201645948077797E+00
  1.6400548649359266E+00  1.6400548649359266E+00  1.6400548649359266E+00
  9.2936442346369166E+00 -9.2936442346369166E+00 -8.5647309613320601E+00
  5.6490778681126361E+00 -3.6445663665242811E-01  1.6400548649359266E+00
  1.6400548649359266E+00  9.2936442346369166E+00 -9.2936442346369166E+00
 -8.5647309613320601E+00  5.6490778681126361E+00  1.2755982282834986E+00
  1.6400548649359266E+00 -3.2801097298718531E+00  1.6400548649359266E+00
  1.6400548649359266E+00 -3.2801097298718531E+00  1.6400548649359266E+00
  1.6400548649359266E+00  1.0022557507941775E+01 -1.0022557507941775E+01
 -1.1298155736225272E+01  5.8313061864388498E+00  5.4668495497864216E+00
  9.2936442346369166E+00 -9.2936442346369166E+00 -8.5647309613320601E+00
  5.6490778681126361E+00  1.2755982282834986E+00  1.6400548649359266E+00
 -3.2801097298718531E+00  1.6400548649359266E+00  1.6400548649359266E+00
 -5.1023929131339942E+00  1.6400548649359266E+00  1.6400548649359266E+00
  1.1298155736225272E+01 -1.3849352192792269E+01 -1.3849352192792269E+01
  9.2936442346369166E+00 -9.2936442346369166E+00 -8.5647309613320601E+00
  5.6490778681126361E+00  1.2755982282834986E+00  1.6400548649359266E+00
 -5.1023929131339942E+00  1.6400548649359266E+00  1.6400548649359266E+00
  1.1298155736225272E+01 -1.3849352192792269E+01 -1.3849352192792269E+01
  9.2936442346369166E+00 -9.2936442346369166E+00 -8.5647309613320601E+00
  5.6490778681126361E+00  1.2755982282834986E+00  1.6400548649359266E+00
 -5.1023929131339942E+00  1.6400548649359266E+00  1.6400548649359266E+00
  1.1298155736225272E+01 -1.3849352192792269E+01 -1.3849352192792269E+01
  9.2936442346369166E+00 -9.2936442346369166E+00 -5.2846212314602070E+00
  0.0000000000000000E+00  1.6400548649359266E+00  1.6400548649359266E+00
  3.6445663665242811E-01  1.6400548649359266E+00 -3.2801097298718531E+00
  1.6400548649359266E+00  1.6400548649359266E+00 -3.2801097298718531E+00
  1.6400548649359266E+00  1.6400548649359266E+00  9.2936442346369166E+00
 -9.2936442346369166E+00 -8.5647309613320601E+00  5.6490778681126361E+00
  1.2755982282834986E+00  1.6400548649359266E+00 -5.1023929131339942E+00
  1.6400548649359266E+00  1.6400548649359266E+00  1.1298155736225272E+01
 -1.3849352192792269E+01 -1.3849352192792269E+01  9.2936442346369166E+00
 -9.2936442346369166E+00 -8.5647309613320601E+00  5.6490778681126361E+00
 -3.6445663665242811E-01  1.6400548649359266E+00  1.6400548649359266E+00
  9.2936442346369166E+00 -9.2936442346369166E+00 -8.5647309613320601E+00
  5.6490778681126361E+00  1.2755982282834986E+00  1.6400548649359266E+00
 -5.1023929131339942E+00  1.6400548649359266E+00  1.6400548649359266E+00
  1.1298155736225272E+01 -1.3849352192792269E+01 -1.3849352192792269E+01
  9.2936442346369166E+00 -9.2936442346369166E+00 -8.5647309613320601E+00
  5.6490778681126361E+00 -3.6445663665242811E-01  1.6400548649359266E+00
  1.6400548649359266E+00  9.2936442346369166E+00 -9.2936442346369166E+00
 -8.5647309613320601E+00  5.6490778681126361E+00  1.2755982282834986E+00
  1.6400548649359266E+00 -4.9201645948077797E+00  1.6400548649359266E+00
  1.6400548649359266E+00  1.6400548649359266E+00  9.2936442346369166E+00
 -9.2936442346369166E+00 -8.5647309613320601E+00  5.6490778681126361E+00
  1.2755982282834986E+00  1.6400548649359266E+00  2.5511964565669971E+00
  1.6400548649359266E+00 -1.2027069009530129E+01  7.8358176880272046E+00
 -4.9201645948077797E+00  1.6400548649359266E+00  1.6400548649359266E+00
  1.6400548649359266E+00  9.2936442346369166E+00 -9.2936442346369166E+00
 -8.5647309613320601E+00  5.6490778681126361E+00  1.2755982282834986E+00
  1.6400548649359266E+00 -3.2801097298718531E+00  1.6400548649359266E+00
  1.6400548649359266E+00  0.0000000000000000E+00 -2.0956256607514616E+00
  2.0956256607514616E+00 -2.0956256607514616E+00  2.0956256607514616E+00
 -2.0956256607514616E+00  2.0956256607514616E+00 -2.0956256607514616E+00
  2.0956256607514616E+00 -2.0956256607514616E+00  2.0956256607514616E+00
  9.2936442346369166E+00 -9.2936442346369166E+00 -8.5647309613320601E+00
  5.6490778681126361E+00  1.2755982282834986E+00  1.6400548649359266E+00
  2.5511964565669971E+00  1.6400548649359266E+00 -1.2027069009530129E+01
  7.8358176880272046E+00 -4.9201645948077797E+00  1.6400548649359266E+00
  1.6400548649359266E+00  1.6400548649359266E+00  9.2936442346369166E+00
 -9.2936442346369166E+00 -8.5647309613320601E+00  5.6490778681126361E+00
  1.2755982282834986E+00  1.6400548649359266E+00 -3.2801097298718531E+00
  1.6400548649359266E+00  1.6400548649359266E+00 -1.6400548649359266E+00
  1.6400548649359266E+00 -4.9201645948077797E+00  1.6400548649359266E+00
  1.6400548649359266E+00  1.6400548649359266E+00 -4.9201645948077797E+00
  1.6400548649359266E+00  1.6400548649359266E+00  1.6400548649359266E+00
  9.2936442346369166E+00 -9.2936442346369166E+00 -8.5647309613320601E+00
  5.6490778681126361E+00  1.2755982282834986E+00  1.6400548649359266E+00
 -1.6400548649359266E+00  1.6400548649359266E+00 -4.9201645948077797E+00
  1.6400548649359266E+00  1.6400548649359266E+00  1.6400548649359266E+00
 -4.9201645948077797E+00  1.6400548649359266E+00  1.6400548649359266E+00
  1.6400548649359266E+00  9.2936442346369166E+00 -9.2936442346369166E+00
 -8.5647309613320601E+00  5.6490778681126361E+00  1.2755982282834986E+00
  1.6400548649359266E+00 -3.2801097298718531E+00  1.6400548649359266E+00
  1.6400548649359266E+00  1.0022557507941775E+01 -1.0022557507941775E+01
 -1.1298155736225272E+01  5.8313061864388498E+00  5.4668495497864216E+00
  9.2936442346369166E+00 -9.2936442346369166E+00 -8.5647309613320601E+00
  5.6490778681126361E+00 -3.6445663665242811E-01  1.6400548649359266E+00
  1.6400548649359266E+00  9.2936442346369166E+00 -9.2936442346369166E+00
 -8.5647309613320601E+00  5.6490778681126361E+00 -3.6445663665242811E-01
  1.6400548649359266E+00  1.6400548649359266E+00  9.2936442346369166E+00
 -9.2936442346369166E+00 -8.5647309613320601E+00  5.6490778681126361E+00
  1.2755982282834986E+00  1.6400548649359266E+00 -1.6400548649359266E+00
  1.6400548649359266E+00 -4.9201645948077797E+00  1.6400548649359266E+00
  1.6400548649359266E+00  1.6400548649359266E+00 -4.9201645948077797E+00
  1.6400548649359266E+00  1.6400548649359266E+00  1.6400548649359266E+00
  9.2936442346369166E+00 -9.2936442346369166E+00 -8.5647309613320601E+00
  5.6490778681126361E+00  1.2755982282834986E+00  1.6400548649359266E+00
 -3.2801097298718531E+00  1.6400548649359266E+00  1.6400548649359266E+00
 -1.6400548649359266E+00  1.6400548649359266E+00 -4.9201645948077797E+00
  1.6400548649359266E+00  1.6400548649359266E+00  1.6400548649359266E+00
 -4.9201645948077797E+00  1.6400548649359266E+00  1.6400548649359266E+00
  1.6400548649359266E+00  9.2936442346369166E+00 -9.2936442346369166E+00
 -8.5647309613320601E+00  5.6490778681126361E+00  1.2755982282834986E+00
  1.6400548649359266E+00  2.5511964565669971E+00  1.6400548649359266E+00
 -1.2027069009530129E+01  7.8358176880272046E+00 -4.9201645948077797E+00
  1.6400548649359266E+00  1.6400548649359266E+00  1.6400548649359266E+00
  9.2936442346369166E+00 -9.2936442346369166E+00 -5.2846212314602070E+00
  0.0000000000000000E+00  1.6400548649359266E+00  1.6400548649359266E+00
  3.6445663665242811E-01  1.6400548649359266E+00 -3.2801097298718531E+00
  1.6400548649359266E+00  1.6400548649359266E+00 -3.2801097298718531E+00
  1.6400548649359266E+00  1.6400548649359266E+00  9.2936442346369166E+00
 -9.2936442346369166E+00 -8.5647309613320601E+00  5.6490778681126361E+00
  1.2755982282834986E+00  1.6400548649359266E+00 -3.2801097298718531E+00
  1.6400548649359266E+00  1.6400548649359266E+00  0.0000000000000000E+00
 -2.0956256607514616E+00  2.0956256607514616E+00 -2.0956256607514616E+00
  2.0956256607514616E+00 -2.0956256607514616E+00  2.0956256607514616E+00
 -2.0956256607514616E+00  2.0956256607514616E+00 -2.0956256607514616E+00
  2.0956256607514616E+00  9.2936442346369166E+00 -9.2936442346369166E+00
 -8.5647309613320601E+00  5.6490778681126361E+00  1.2755982282834986E+00
  1.6400548649359266E+00  2.5511964565669971E+00  1.6400548649359266E+00
 -1.2027069009530129E+01  7.8358176880272046E+00 -4.9201645948077797E+00
  1.6400548649359266E+00  1.6400548649359266E+00  1.6400548649359266E+00
  9.2936442346369166E+00 -9.2936442346369166E+00 -8.5647309613320601E+00
  5.6490778681126361E+00  1.2755982282834986E+00  1.6400548649359266E+00
 -4.9201645948077797E+00  1.6400548649359266E+00  1.6400548649359266E+00
  1.6400548649359266E+00  9.2936442346369166E+00 -9.2936442346369166E+00
 -8.5647309613320601E+00  5.6490778681126361E+00  1.2755982282834986E+00
  1.6400548649359266E+00 -3.2801097298718531E+00  1.6400548649359266E+00
  1.6400548649359266E+00  0.0000000000000000E+00 -2.0956256607514616E+00
  2.0956256607514616E+00 -2.0956256607514616E+00  2.0956256607514616E+00
 -2.0956256607514616E+00  2.0956256607514616E+00 -2.0956256607514616E+00
  2.0956256607514616E+00 -2.0956256607514616E+00  2.0956256607514616E+00
  9.2936442346369166E+00 -9.2936442346369166E+00 -8.5647309613320601E+00
  5.6490778681126361E+00  1.2755982282834986E+00  1.6400548649359266E+00
 -1.6400548649359266E+00  1.6400548649359266E+00 -4.9201645948077797E+00
  1.6400548649359266E+00  1.6400548649359266E+00  1.6400548649359266E+00
 -4.9201645948077797E+00  1.6400548649359266E+00  1.6400548649359266E+00
  1.6400548649359266E+00  9.2936442346369166E+00 -9.2936442346369166E+00
 -8.5647309613320601E+00  5.6490778681126361E+00 -3.6445663665242811E-01
  1.6400548649359266E+00  1.6400548649359266E+00  9.2936442346369166E+00
 -9.2936442346369166E+00 -8.5647309613320601E+00  5.6490778681126361E+00
  1.2755982282834986E+00  1.6400548649359266E+00 -3.2801097298718531E+00
  1.6400548649359266E+00  1.6400548649359266E+00  0.0000000000000000E+00
 -2.0956256607514616E+00  2.0956256607514616E+00 -2.0956256607514616E+00
  2.0956256607514616E+00 -2.0956256607514616E+00  2.0956256607514616E+00
 -2.0956256607514616E+00  2.0956256607514616E+00 -2.0956256607514616E+00
  2.0956256607514616E+00  9.2936442346369166E+00 -9.2936442346369166E+00
 -8.5647309613320601E+00  5.6490778681126361E+00  1.2755982282834986E+00
  1.6400548649359266E+00 -5.1023929131339942E+00  1.6400548649359266E+00
  1.6400548649359266E+00  1.1298155736225272E+01 -1.3849352192792269E+01
 -1.3849352192792269E+01  9.2936442346369166E+00 -9.2936442346369166E+00
 -8.5647309613320601E+00  5.6490778681126361E+00 -3.6445663665242811E-01
  1.6400548649359266E+00  1.6400548649359266E+00  9.2936442346369166E+00
 -9.2936442346369166E+00 -5.2846212314602070E+00  0.0000000000000000E+00
  1.6400548649359266E+00  1.6400548649359266E+00  3.6445663665242811E-01
  1.6400548649359266E+00 -3.2801097298718531E+00  1.6400548649359266E+00
  1.6400548649359266E+00 -3.2801097298718531E+00  1.6400548649359266E+00
  1.6400548649359266E+00  9.2936442346369166E+00 -9.2936442346369166E+00
 -8.5647309613320601E+00  5.6490778681126361E+00  1.2755982282834986E+00
  1.6400548649359266E+00 -3.2801097298718531E+00  1.6400548649359266E+00
  1.6400548649359266E+00 -5.1023929131339942E+00  1.6400548649359266E+00
  1.6400548649359266E+00  1.1298155736225272E+01 -1.3849352192792269E+01
 -1.3849352192792269E+01  9.2936442346369166E+00 -9.2936442346369166E+00
 -8.5647309613320601E+00  5.6490778681126361E+00 -3.6445663665242811E-01
  1.6400548649359266E+00  1.6400548649359266E+00  9.2936442346369166E+00
 -9.2936442346369166E+00 -8.5647309613320601E+00  5.6490778681126361E+00
  1.2755982282834986E+00  1.6400548649359266E+00 -3.2801097298718531E+00
  1.6400548649359266E+00  1.6400548649359266E+00 -3.2801097298718531E+00
  1.6400548649359266E+00  1.6400548649359266E+00 -3.2801097298718531E+00
  1.6400548649359266E+00  1.6400548649359266E+00  3.8267946848504950E+00
  9.1114159163107034E-01  9.1114159163107034E-01 -5.4668495497864216E+00
  6.0135345047650643E+00  6.0135345047650643E+00  6.0135345047650643E+00
  9.2936442346369166E+00 -9.2936442346369166E+00 -8.5647309613320601E+00
  5.6490778681126361E+00  1.2755982282834986E+00  1.6400548649359266E+00
 -3.2801097298718531E+00  1.6400548649359266E+00  1.6400548649359266E+00
  0.0000000000000000E+00 -2.0956256607514616E+00  2.0956256607514616E+00
 -2.0956256607514616E+00  2.0956256607514616E+00  2.0045115015883548E+00
 -9.8403291896155594E+00  7.8358176880272046E+00 -2.0956256607514616E+00
  2.0956256607514616E+00 -2.0956256607514616E+00  2.0956256607514616E+00
  9.2936442346369166E+00 -9.2936442346369166E+00 -8.5647309613320601E+00
  5.6490778681126361E+00  1.2755982282834986E+00  1.6400548649359266E+00
 -1.6400548649359266E+00  1.6400548649359266E+00 -4.9201645948077797E+00
  1.6400548649359266E+00  1.6400548649359266E+00  1.6400548649359266E+00
 -4.9201645948077797E+00  1.6400548649359266E+00  1.6400548649359266E+00
  1.6400548649359266E+00  9.2936442346369166E+00 -9.2936442346369166E+00
 -8.5647309613320601E+00  5.6490778681126361E+00  1.2755982282834986E+00
  1.6400548649359266E+00 -3.2801097298718531E+00  1.6400548649359266E+00
  1.6400548649359266E+00 -3.2801097298718531E+00  1.6400548649359266E+00
  1.6400548649359266E+00  3.6445663665242813E+00  1.6400548649359266E+00
  1.6400548649359266E+00 -1.2755982282834983E+01  8.0180460063534191E+00
  1.1662612372877700E+01 -1.4578265466097125E+01  8.3825026430058465E+00
  8.3825026430058465E+00 -1.4578265466097125E+01  8.3825026430058465E+00
  8.3825026430058465E+00  9.2936442346369166E+00 -9.2936442346369166E+00
 -8.5647309613320601E+00  5.6490778681126361E+00  1.2755982282834986E+00
  1.6400548649359266E+00 -3.2801097298718531E+00  1.6400548649359266E+00
  1.6400548649359266E+00 -3.2801097298718531E+00  1.6400548649359266E+00
  1.6400548649359266E+00  3.6445663665242813E+00  1.6400548649359266E+00
  1.6400548649359266E+00 -1.2755982282834983E+01  8.0180460063534191E+00
  1.1662612372877700E+01 -1.4578265466097125E+01  8.3825026430058465E+00
  8.3825026430058465E+00 -1.4578265466097125E+01  8.3825026430058465E+00
  8.3825026430058465E+00  9.2936442346369166E+00 -9.2936442346369166E+00
 -8.5647309613320601E+00  5.6490778681126361E+00  1.2755982282834986E+00
  1.6400548649359266E+00 -3.2801097298718531E+00  1.6400548649359266E+00
  1.6400548649359266E+00  0.0000000000000000E+00 -2.0956256607514616E+00
  2.0956256607514616E+00 -2.0956256607514616E+00  2.0956256607514616E+00
 -2.0956256607514616E+00  2.0956256607514616E+00 -2.0956256607514616E+00
  2.0956256607514616E+00 -2.0956256607514616E+00  2.0956256607514616E+00
  9.2936442346369166E+00 -9.2936442346369166E+00 -8.5647309613320601E+00
  5.6490778681126361E+00  1.2755982282834986E+00  1.6400548649359266E+00
 -3.2801097298718531E+00  1.6400548649359266E+00  1.6400548649359266E+00
  0.0000000000000000E+00 -2.0956256607514616E+00  2.0956256607514616E+00
 -2.0956256607514616E+00  2.0956256607514616E+00 -2.0956256607514616E+00
  2.0956256607514616E+00 -2.0956256607514616E+00  2.0956256607514616E+00
 -2.0956256607514616E+00  2.0956256607514616E+00  9.2936442346369166E+00
 -9.2936442346369166E+00 -8.5647309613320601E+00  5.6490778681126361E+00
 -3.6445663665242811E-01  1.6400548649359266E+00  1.6400548649359266E+00
  9.2936442346369166E+00 -9.2936442346369166E+00 -8.5647309613320601E+00
  5.6490778681126361E+00  1.2755982282834986E+00  1.6400548649359266E+00
 -4.9201645948077797E+00  1.6400548649359266E+00  1.6400548649359266E+00
  1.6400548649359266E+00  9.2936442346369166E+00 -9.2936442346369166E+00
 -8.5647309613320601E+00  5.6490778681126361E+00  1.2755982282834986E+00
  1.6400548649359266E+00 -3.2801097298718531E+00  1.6400548649359266E+00
  1.6400548649359266E+00 -3.2801097298718531E+00  1.6400548649359266E+00
  1.6400548649359266E+00 -3.2801097298718531E+00  1.6400548649359266E+00
  1.6400548649359266E+00  3.8267946848504950E+00  9.1114159163107034E-01
  9.1114159163107034E-01 -5.4668495497864216E+00  6.0135345047650643E+00
  6.0135345047650643E+00  6.0135345047650643E+00  9.2936442346369166E+00
 -9.2936442346369166E+00 -8.5647309613320601E+00  5.6490778681126361E+00
  1.2755982282834986E+00  1.6400548649359266E+00 -1.6400548649359266E+00
  1.6400548649359266E+00 -4.9201645948077797E+00  1.6400548649359266E+00
  1.6400548649359266E+00  1.6400548649359266E+00 -4.9201645948077797E+00
  1.6400548649359266E+00  1.6400548649359266E+00  1.6400548649359266E+00
  9.2936442346369166E+00 -9.2936442346369166E+00 -8.5647309613320601E+00
  5.6490778681126361E+00  1.2755982282834986E+00  1.6400548649359266E+00
 -3.2801097298718531E+00  1.6400548649359266E+00  1.6400548649359266E+00
  1.0022557507941775E+01 -1.0022557507941775E+01 -1.1298155736225272E+01
  5.8313061864388498E+00  5.4668495497864216E+00  9.2936442346369166E+00
 -9.2936442346369166E+00 -8.5647309613320601E+00  5.6490778681126361E+00
  1.2755982282834986E+00  1.6400548649359266E+00 -3.2801097298718531E+00
  1.6400548649359266E+00  1.6400548649359266E+00 -3.2801097298718531E+00
  1.6400548649359266E+00  1.6400548649359266E+00  1.0022557507941775E+01
 -1.0022557507941775E+01 -1.1298155736225272E+01  5.8313061864388498E+00
  5.4668495497864216E+00  9.2936442346369166E+00 -9.2936442346369166E+00
 -8.5647309613320601E+00  5.6490778681126361E+00  1.2755982282834986E+00
  1.6400548649359266E+00 -4.9201645948077797E+00  1.6400548649359266E+00
  1.6400548649359266E+00  1.6400548649359266E+00  9.2936442346369166E+00
 -9.2936442346369166E+00 -8.5647309613320601E+00  5.6490778681126361E+00
  1.2755982282834986E+00  1.6400548649359266E+00  2.5511964565669971E+00
  1.6400548649359266E+00 -1.2027069009530129E+01  7.8358176880272046E+00
 -4.9201645948077797E+00  1.6400548649359266E+00  1.6400548649359266E+00
  1.6400548649359266E+00  9.2936442346369166E+00 -9.2936442346369166E+00
 -8.5647309613320601E+00  5.6490778681126361E+00  1.2755982282834986E+00
  1.6400548649359266E+00 -3.2801097298718531E+00  1.6400548649359266E+00
  1.6400548649359266E+00  0.0000000000000000E+00 -2.0956256607514616E+00
  2.0956256607514616E+00 -2.0956256607514616E+00  2.0956256607514616E+00
 -2.0956256607514616E+00  2.0956256607514616E+00 -2.0956256607514616E+00
  2.0956256607514616E+00 -2.0956256607514616E+00  2.0956256607514616E+00
  9.2936442346369166E+00 -9.2936442346369166E+00 -8.5647309613320601E+00
  5.6490778681126361E+00  1.2755982282834986E+00  1.6400548649359266E+00
  9.1114159163107034E-01  1.6400548649359266E+00  1.6400548649359266E+00
 -1.2027069009530129E+01  7.8358176880272046E+00  9.2936442346369166E+00
 -9.2936442346369166E+00 -8.5647309613320601E+00  5.6490778681126361E+00
  1.2755982282834986E+00  1.6400548649359266E+00 -4.9201645948077797E+00
  1.6400548649359266E+00  1.6400548649359266E+00  1.6400548649359266E+00
  9.2936442346369166E+00 -9.2936442346369166E+00 -8.5647309613320601E+00
  5.6490778681126361E+00  1.2755982282834986E+00  1.6400548649359266E+00
 -3.2801097298718531E+00  1.6400548649359266E+00  1.6400548649359266E+00
 -3.2801097298718531E+00  1.6400548649359266E+00  1.6400548649359266E+00
  3.6445663665242813E+00  1.6400548649359266E+00  1.6400548649359266E+00
 -1.2755982282834983E+01  8.0180460063534191E+00  1.1662612372877700E+01
 -1.4578265466097125E+01  8.3825026430058465E+00  8.3825026430058465E+00
 -1.4578265466097125E+01  8.3825026430058465E+00  8.3825026430058465E+00
  9.2936442346369166E+00 -9.2936442346369166E+00 -8.5647309613320601E+00
  5.6490778681126361E+00  1.2755982282834986E+00  1.6400548649359266E+00
 -1.6400548649359266E+00  1.6400548649359266E+00 -4.9201645948077797E+00
  1.6400548649359266E+00  1.6400548649359266E+00  1.6400548649359266E+00
 -4.9201645948077797E+00  1.6400548649359266E+00  1.6400548649359266E+00
  1.6400548649359266E+00  9.2936442346369166E+00 -9.2936442346369166E+00
 -8.5647309613320601E+00  5.6490778681126361E+00  1.2755982282834986E+00
  1.6400548649359266E+00 -3.2801097298718531E+00  1.6400548649359266E+00
  1.6400548649359266E+00  1.0022557507941775E+01 -1.0022557507941775E+01
 -1.1298155736225272E+01  5.8313061864388498E+00  5.4668495497864216E+00
  9.2936442346369166E+00 -9.2936442346369166E+00 -8.5647309613320601E+00
  5.6490778681126361E+00  1.2755982282834986E+00  1.6400548649359266E+00
 -5.1023929131339942E+00  1.6400548649359266E+00  1.6400548649359266E+00
  1.1298155736225272E+01 -1.3849352192792269E+01 -1.3849352192792269E+01
  9.2936442346369166E+00 -9.2936442346369166E+00 -8.5647309613320601E+00
  5.6490778681126361E+00  1.2755982282834986E+00  1.6400548649359266E+00
 -3.2801097298718531E+00  1.6400548649359266E+00  1.6400548649359266E+00
 -2.5511964565669971E+00  1.6400548649359266E+00  1.6400548649359266E+00
 -1.6400548649359266E+00 -4.0090230031767096E+00  1.6400548649359266E+00
  1.6400548649359266E+00  1.6400548649359266E+00  9.2936442346369166E+00
 -9.2936442346369166E+00 -8.5647309613320601E+00  5.6490778681126361E+00
  1.2755982282834986E+00  1.6400548649359266E+00 -3.2801097298718531E+00
  1.6400548649359266E+00  1.6400548649359266E+00 -1.6400548649359266E+00
  1.6400548649359266E+00 -4.9201645948077797E+00  1.6400548649359266E+00
  1.6400548649359266E+00  1.6400548649359266E+00 -4.9201645948077797E+00
  1.6400548649359266E+00  1.6400548649359266E+00  1.6400548649359266E+00
  9.2936442346369166E+00 -9.2936442346369166E+00 -8.5647309613320601E+00
  5.6490778681126361E+00  1.2755982282834986E+00  1.6400548649359266E+00
 -3.2801097298718531E+00  1.6400548649359266E+00  1.6400548649359266E+00
  1.0022557507941775E+01 -1.0022557507941775E+01 -1.1298155736225272E+01
  5.8313061864388498E+00  5.4668495497864216E+00  9.2936442346369166E+00
 -9.2936442346369166E+00 -8.5647309613320601E+00  5.6490778681126361E+00
  1.2755982282834986E+00  1.6400548649359266E+00 -3.2801097298718531E+00
  1.6400548649359266E+00  1.6400548649359266E+00 -1.6400548649359266E+00
  1.6400548649359266E+00 -4.9201645948077797E+00  1.6400548649359266E+00
  1.6400548649359266E+00  1.6400548649359266E+00 -4.9201645948077797E+00
  1.6400548649359266E+00  1.6400548649359266E+00  1.6400548649359266E+00
  9.2936442346369166E+00 -9.2936442346369166E+00 -8.5647309613320601E+00
  5.6490778681126361E+00  1.2755982282834986E+00  1.6400548649359266E+00
 -3.2801097298718531E+00  1.6400548649359266E+00  1.6400548649359266E+00
  1.0022557507941775E+01 -1.0022557507941775E+01 -1.1298155736225272E+01
  5.8313061864388498E+00  5.4668495497864216E+00  9.2936442346369166E+00
 -9.2936442346369166E+00 -8.5647309613320601E+00  5.6490778681126361E+00
  1.2755982282834986E+00  1.6400548649359266E+00 -3.2801097298718531E+00
  1.6400548649359266E+00  1.6400548649359266E+00 -1.6400548649359266E+00
  1.6400548649359266E+00 -4.9201645948077797E+00  1.6400548649359266E+00
  1.6400548649359266E+00  1.6400548649359266E+00 -4.9201645948077797E+00
  1.6400548649359266E+00  1.6400548649359266E+00  1.6400548649359266E+00
  9.2936442346369166E+00 -9.2936442346369166E+00 -8.5647309613320601E+00
  5.6490778681126361E+00  1.2755982282834986E+00  1.6400548649359266E+00
 -5.1023929131339942E+00  1.6400548649359266E+00  1.6400548649359266E+00
  1.1298155736225272E+01 -1.3849352192792269E+01 -1.3849352192792269E+01
  9.2936442346369166E+00 -9.2936442346369166E+00 -8.5647309613320601E+00
  5.6490778681126361E+00  1.2755982282834986E+00  1.6400548649359266E+00
 -1.6400548649359266E+00  1.6400548649359266E+00 -4.9201645948077797E+00
  1.6400548649359266E+00  1.6400548649359266E+00  1.6400548649359266E+00
 -4.9201645948077797E+00  1.6400548649359266E+00  1.6400548649359266E+00
  1.6400548649359266E+00  9.2936442346369166E+00 -9.2936442346369166E+00
 -8.5647309613320601E+00  5.6490778681126361E+00  1.2755982282834986E+00
  1.6400548649359266E+00 -3.2801097298718531E+00  1.6400548649359266E+00
  1.6400548649359266E+00 -3.2801097298718531E+00  1.6400548649359266E+00
  1.6400548649359266E+00  1.0022557507941775E+01 -1.0022557507941775E+01
 -1.1298155736225272E+01  5.8313061864388498E+00  5.4668495497864216E+00
  9.2936442346369166E+00 -9.2936442346369166E+00 -8.5647309613320601E+00
  5.6490778681126361E+00  1.2755982282834986E+00  1.6400548649359266E+00
 -4.9201645948077797E+00  1.6400548649359266E+00  1.6400548649359266E+00
  1.6400548649359266E+00  9.2936442346369166E+00 -9.2936442346369166E+00
 -8.5647309613320601E+00  5.6490778681126361E+00  1.2755982282834986E+00
  1.6400548649359266E+00 -1.6400548649359266E+00  1.6400548649359266E+00
 -4.9201645948077797E+00  1.6400548649359266E+00  1.6400548649359266E+00
  1.6400548649359266E+00 -3.2801097298718531E+00  1.6400548649359266E+00
  1.6400548649359266E+00 -4.9201645948077797E+00  1.6400548649359266E+00
  1.6400548649359266E+00  1.6400548649359266E+00  9.2936442346369166E+00
 -9.2936442346369166E+00 -8.5647309613320601E+00  5.6490778681126361E+00
 -3.6445663665242811E-01  1.6400548649359266E+00  1.6400548649359266E+00
  9.2936442346369166E+00 -9.2936442346369166E+00 -8.5647309613320601E+00
  5.6490778681126361E+00  1.2755982282834986E+00  1.6400548649359266E+00
 -3.2801097298718531E+00  1.6400548649359266E+00  1.6400548649359266E+00
 -3.2801097298718531E+00  1.6400548649359266E+00  1.6400548649359266E+00
 -3.2801097298718531E+00  1.6400548649359266E+00  1.6400548649359266E+00
  3.8267946848504950E+00  9.1114159163107034E-01  9.1114159163107034E-01
 -5.4668495497864216E+00  6.0135345047650643E+00  6.0135345047650643E+00
  6.0135345047650643E+00  9.2936442346369166E+00 -9.2936442346369166E+00
 -8.5647309613320601E+00  5.6490778681126361E+00  1.2755982282834986E+00
  1.6400548649359266E+00 -5.1023929131339942E+00  1.6400548649359266E+00
  1.6400548649359266E+00  1.1298155736225272E+01 -1.3849352192792269E+01
 -1.3849352192792269E+01  9.2936442346369166E+00 -9.2936442346369166E+00
 -8.5647309613320601E+00  5.6490778681126361E+00  1.2755982282834986E+00
  1.6400548649359266E+00 -1.6400548649359266E+00  1.6400548649359266E+00
 -4.9201645948077797E+00  1.6400548649359266E+00  1.6400548649359266E+00
  1.6400548649359266E+00 -3.2801097298718531E+00  1.6400548649359266E+00
  1.6400548649359266E+00 -4.9201645948077797E+00  1.6400548649359266E+00
  1.6400548649359266E+00  1.6400548649359266E+00  9.2936442346369166E+00
 -9.2936442346369166E+00 -8.5647309613320601E+00  5.6490778681126361E+00
  1.2755982282834986E+00  1.6400548649359266E+00 -3.2801097298718531E+00
  1.6400548649359266E+00  1.6400548649359266E+00 -1.6400548649359266E+00
  1.6400548649359266E+00 -4.9201645948077797E+00  1.6400548649359266E+00
  1.6400548649359266E+00  1.6400548649359266E+00 -4.9201645948077797E+00
  1.6400548649359266E+00  1.6400548649359266E+00  1.6400548649359266E+00
  9.2936442346369166E+00 -9.2936442346369166E+00 -8.5647309613320601E+00
  5.6490778681126361E+00  1.2755982282834986E+00  1.6400548649359266E+00
 -3.2801097298718531E+00  1.6400548649359266E+00  1.6400548649359266E+00
 -3.2801097298718531E+00  1.6400548649359266E+00  1.6400548649359266E+00
  1.0022557507941775E+01 -1.0022557507941775E+01 -1.1298155736225272E+01
  5.8313061864388498E+00  5.4668495497864216E+00  9.2936442346369166E+00
 -9.2936442346369166E+00 -5.2846212314602070E+00  0.0000000000000000E+00
  1.6400548649359266E+00  1.6400548649359266E+00  3.6445663665242811E-01
  1.6400548649359266E+00 -3.2801097298718531E+00  1.6400548649359266E+00
  1.6400548649359266E+00 -3.2801097298718531E+00  1.6400548649359266E+00
  1.6400548649359266E+00  9.2936442346369166E+00 -9.2936442346369166E+00
 -8.5647309613320601E+00  5.6490778681126361E+00 -3.6445663665242811E-01
  1.6400548649359266E+00  1.6400548649359266E+00  9.2936442346369166E+00
 -9.2936442346369166E+00 -8.5647309613320601E+00  5.6490778681126361E+00
  1.2755982282834986E+00  1.6400548649359266E+00 -5.1023929131339942E+00
  1.6400548649359266E+00  1.6400548649359266E+00  1.1298155736225272E+01
 -1.3849352192792269E+01 -1.3849352192792269E+01  9.2936442346369166E+00
 -9.2936442346369166E+00 -5.2846212314602070E+00  0.0000000000000000E+00
  1.6400548649359266E+00  1.6400548649359266E+00  3.6445663665242811E-01
  1.6400548649359266E+00 -3.2801097298718531E+00  1.6400548649359266E+00
  1.6400548649359266E+00 -3.2801097298718531E+00  1.6400548649359266E+00
  1.6400548649359266E+00  9.2936442346369166E+00 -9.2936442346369166E+00
 -8.5647309613320601E+00  5.6490778681126361E+00 -3.6445663665242811E-01
  1.6400548649359266E+00  1.6400548649359266E+00  9.2936442346369166E+00
 -9.2936442346369166E+00 -8.5647309613320601E+00  5.6490778681126361E+00
  1.2755982282834986E+00  1.6400548649359266E+00 -3.2801097298718531E+00
  1.6400548649359266E+00  1.6400548649359266E+00 -5.4668495497864211E-01
 -2.7334247748932108E+00  4.0090230031767096E+00 -9.2936442346369166E+00
  6.7424477780699199E+00  4.3734796398291369E+00  2.0045115015883548E+00
 -4.5557079581553515E+00  3.0978814115456390E+00 -3.6445663665242813E+00
  2.5511964565669971E+00 -4.9201645948077797E+00  2.9156530932194249E+00
 -2.5511964565669971E+00  2.5511964565669971E+00  9.2936442346369166E+00
 -9.2936442346369166E+00 -8.5647309613320601E+00  5.6490778681126361E+00
  1.2755982282834986E+00  1.6400548649359266E+00 -1.6400548649359266E+00
  1.6400548649359266E+00 -4.9201645948077797E+00  1.6400548649359266E+00
  1.6400548649359266E+00  1.6400548649359266E+00 -4.9201645948077797E+00
  1.6400548649359266E+00  1.6400548649359266E+00  1.6400548649359266E+00
  9.2936442346369166E+00 -9.2936442346369166E+00 -8.5647309613320601E+00
  5.6490778681126361E+00  1.2755982282834986E+00  1.6400548649359266E+00
 -3.2801097298718531E+00  1.6400548649359266E+00  1.6400548649359266E+00
  1.0022557507941775E+01 -1.0022557507941775E+01 -1.1298155736225272E+01
  5.8313061864388498E+00  5.4668495497864216E+00  9.2936442346369166E+00
 -9.2936442346369166E+00 -8.5647309613320601E+00  5.6490778681126361E+00
  1.2755982282834986E+00  1.6400548649359266E+00 -1.6400548649359266E+00
  1.6400548649359266E+00 -4.9201645948077797E+00  1.6400548649359266E+00
  1.6400548649359266E+00  1.6400548649359266E+00 -4.9201645948077797E+00
  1.6400548649359266E+00  1.6400548649359266E+00  1.6400548649359266E+00
  9.2936442346369166E+00 -9.2936442346369166E+00 -8.5647309613320601E+00
  5.6490778681126361E+00  1.2755982282834986E+00  1.6400548649359266E+00
  2.5511964565669971E+00  1.6400548649359266E+00 -1.2027069009530129E+01
  7.8358176880272046E+00 -4.9201645948077797E+00  1.6400548649359266E+00
  1.6400548649359266E+00  1.6400548649359266E+00  9.2936442346369166E+00
 -9.2936442346369166E+00 -5.2846212314602070E+00  0.0000000000000000E+00
  1.6400548649359266E+00  1.6400548649359266E+00  3.6445663665242811E-01
  1.6400548649359266E+00 -3.2801097298718531E+00  1.6400548649359266E+00
  1.6400548649359266E+00 -3.2801097298718531E+00  1.6400548649359266E+00
  1.6400548649359266E+00  9.2936442346369166E+00 -9.2936442346369166E+00
 -8.5647309613320601E+00  5.6490778681126361E+00  1.2755982282834986E+00
  1.6400548649359266E+00 -1.6400548649359266E+00  1.6400548649359266E+00
 -4.9201645948077797E+00  1.6400548649359266E+00  1.6400548649359266E+00
  1.6400548649359266E+00 -4.9201645948077797E+00  1.6400548649359266E+00
  1.6400548649359266E+00  1.6400548649359266E+00  9.2936442346369166E+00
 -9.2936442346369166E+00 -8.5647309613320601E+00  5.6490778681126361E+00
  1.2755982282834986E+00  1.6400548649359266E+00 -3.2801097298718531E+00
  1.6400548649359266E+00  1.6400548649359266E+00  0.0000000000000000E+00
 -2.0956256607514616E+00  2.0956256607514616E+00 -2.0956256607514616E+00
  2.0956256607514616E+00  2.0045115015883548E+00 -9.8403291896155594E+00
  7.8358176880272046E+00 -2.0956256607514616E+00  2.0956256607514616E+00
 -2.0956256607514616E+00  2.0956256607514616E+00  9.2936442346369166E+00
 -9.2936442346369166E+00 -5.2846212314602070E+00  0.0000000000000000E+00
  1.6400548649359266E+00  1.6400548649359266E+00  3.6445663665242811E-01
  1.6400548649359266E+00 -3.2801097298718531E+00  1.6400548649359266E+00
  1.6400548649359266E+00 -3.2801097298718531E+00  1.6400548649359266E+00
  1.6400548649359266E+00  9.2936442346369166E+00 -9.2936442346369166E+00
 -8.5647309613320601E+00  5.6490778681126361E+00 -3.6445663665242811E-01
  1.6400548649359266E+00  1.6400548649359266E+00  9.2936442346369166E+00
 -9.2936442346369166E+00 -8.5647309613320601E+00  5.6490778681126361E+00
 -3.6445663665242811E-01  1.6400548649359266E+00  1.6400548649359266E+00
  9.2936442346369166E+00 -9.2936442346369166E+00 -8.5647309613320601E+00
  5.6490778681126361E+00  1.2755982282834986E+00  1.6400548649359266E+00
 -5.1023929131339942E+00  1.6400548649359266E+00  1.6400548649359266E+00
  1.1298155736225272E+01 -1.3849352192792269E+01 -1.3849352192792269E+01
  9.2936442346369166E+00 -9.2936442346369166E+00 -8.5647309613320601E+00
  5.6490778681126361E+00  1.2755982282834986E+00  1.6400548649359266E+00
 -3.2801097298718531E+00  1.6400548649359266E+00  1.6400548649359266E+00
 -5.1023929131339942E+00  1.6400548649359266E+00  1.6400548649359266E+00
  1.1298155736225272E+01 -1.3849352192792269E+01 -1.3849352192792269E+01
  9.2936442346369166E+00 -9.2936442346369166E+00 -8.5647309613320601E+00
  5.6490778681126361E+00  1.2755982282834986E+00  1.6400548649359266E+00
 -3.2801097298718531E+00  1.6400548649359266E+00  1.6400548649359266E+00
 -5.1023929131339942E+00  1.6400548649359266E+00  1.6400548649359266E+00
  1.1298155736225272E+01 -1.3849352192792269E+01 -1.3849352192792269E+01
  9.2936442346369166E+00 -9.2936442346369166E+00 -8.5647309613320601E+00
  5.6490778681126361E+00  1.2755982282834986E+00  1.6400548649359266E+00
 -3.2801097298718531E+00  1.6400548649359266E+00  1.6400548649359266E+00
  0.0000000000000000E+00 -2.0956256607514616E+00  2.0956256607514616E+00
 -2.0956256607514616E+00  2.0956256607514616E+00  2.0045115015883548E+00
 -9.8403291896155594E+00  7.8358176880272046E+00 -2.0956256607514616E+00
  2.0956256607514616E+00 -2.0956256607514616E+00  2.0956256607514616E+00
  9.2936442346369166E+00 -9.2936442346369166E+00 -8.5647309613320601E+00
  5.6490778681126361E+00  1.2755982282834986E+00  1.6400548649359266E+00
 -4.9201645948077797E+00  1.6400548649359266E+00  1.6400548649359266E+00
  1.6400548649359266E+00  9.2936442346369166E+00 -9.2936442346369166E+00
 -8.5647309613320601E+00  5.6490778681126361E+00  1.2755982282834986E+00
  1.6400548649359266E+00 -3.2801097298718531E+00  1.6400548649359266E+00
  1.6400548649359266E+00  0.0000000000000000E+00 -2.0956256607514616E+00
  2.0956256607514616E+00 -2.0956256607514616E+00  2.0956256607514616E+00
  2.0045115015883548E+00 -9.8403291896155594E+00  7.8358176880272046E+00
 -2.0956256607514616E+00  2.0956256607514616E+00 -2.0956256607514616E+00
  2.0956256607514616E+00  9.2936442346369166E+00 -9.2936442346369166E+00
 -8.5647309613320601E+00  5.6490778681126361E+00  1.2755982282834986E+00
  1.6400548649359266E+00 -1.6400548649359266E+00  1.6400548649359266E+00
 -4.9201645948077797E+00  1.6400548649359266E+00  1.6400548649359266E+00
  1.6400548649359266E+00 -4.9201645948077797E+00  1.6400548649359266E+00
  1.6400548649359266E+00  1.6400548649359266E+00  9.2936442346369166E+00
 -9.2936442346369166E+00 -8.5647309613320601E+00  5.6490778681126361E+00
  1.2755982282834986E+00  1.6400548649359266E+00 -3.2801097298718531E+00
  1.6400548649359266E+00  1.6400548649359266E+00  0.0000000000000000E+00
 -2.0956256607514616E+00  2.0956256607514616E+00 -2.0956256607514616E+00
  2.0956256607514616E+00 -2.0956256607514616E+00  2.0956256607514616E+00
 -2.0956256607514616E+00  2.0956256607514616E+00 -2.0956256607514616E+00
  2.0956256607514616E+00  9.2936442346369166E+00 -9.2936442346369166E+00
 -8.5647309613320601E+00  5.6490778681126361E+00  1.2755982282834986E+00
  1.6400548649359266E+00 -3.2801097298718531E+00  1.6400548649359266E+00
  1.6400548649359266E+00  0.0000000000000000E+00 -2.0956256607514616E+00
  2.0956256607514616E+00 -2.0956256607514616E+00  2.0956256607514616E+00
  2.0045115015883548E+00 -9.8403291896155594E+00  7.8358176880272046E+00
 -2.0956256607514616E+00  2.0956256607514616E+00 -2.0956256607514616E+00
  2.0956256607514616E+00  9.2936442346369166E+00 -9.2936442346369166E+00
 -8.5647309613320601E+00  5.6490778681126361E+00  1.2755982282834986E+00
  1.6400548649359266E+00 -3.2801097298718531E+00  1.6400548649359266E+00
  1.6400548649359266E+00 -3.2801097298718531E+00  1.6400548649359266E+00
  1.6400548649359266E+00  1.0022557507941775E+01 -1.0022557507941775E+01
 -1.1298155736225272E+01  5.8313061864388498E+00  5.4668495497864216E+00
  9.2936442346369166E+00 -9.2936442346369166E+00 -8.5647309613320601E+00
  5.6490778681126361E+00  1.2755982282834986E+00  1.6400548649359266E+00
 -4.9201645948077797E+00  1.6400548649359266E+00  1.6400548649359266E+00
  1.6400548649359266E+00  9.2936442346369166E+00 -9.2936442346369166E+00
 -8.5647309613320601E+00  5.6490778681126361E+00  1.2755982282834986E+00
  1.6400548649359266E+00 -3.2801097298718531E+00  1.6400548649359266E+00
  1.6400548649359266E+00 -3.2801097298718531E+00  1.6400548649359266E+00
  1.6400548649359266E+00  3.6445663665242813E+00  1.6400548649359266E+00
  1.6400548649359266E+00 -1.2755982282834983E+01  8.0180460063534191E+00
  1.1662612372877700E+01 -1.4578265466097125E+01  8.3825026430058465E+00
  8.3825026430058465E+00 -1.4578265466097125E+01  8.3825026430058465E+00
  8.3825026430058465E+00  9.2936442346369166E+00 -9.2936442346369166E+00
 -8.5647309613320601E+00  5.6490778681126361E+00  1.2755982282834986E+00
  1.6400548649359266E+00 -1.6400548649359266E+00  1.6400548649359266E+00
 -4.9201645948077797E+00  1.6400548649359266E+00  1.6400548649359266E+00
  1.6400548649359266E+00 -4.9201645948077797E+00  1.6400548649359266E+00
  1.6400548649359266E+00  1.6400548649359266E+00  9.2936442346369166E+00
 -9.2936442346369166E+00 -8.5647309613320601E+00  5.6490778681126361E+00
  1.2755982282834986E+00  1.6400548649359266E+00 -3.2801097298718531E+00
  1.6400548649359266E+00  1.6400548649359266E+00 -1.6400548649359266E+00
  1.6400548649359266E+00 -4.9201645948077797E+00  1.6400548649359266E+00
  1.6400548649359266E+00  1.6400548649359266E+00 -4.9201645948077797E+00
  1.6400548649359266E+00  1.6400548649359266E+00  1.6400548649359266E+00
  9.2936442346369166E+00 -9.2936442346369166E+00 -8.5647309613320601E+00
  5.6490778681126361E+00  1.2755982282834986E+00  1.6400548649359266E+00
 -1.6400548649359266E+00  1.6400548649359266E+00 -4.9201645948077797E+00
  1.6400548649359266E+00  1.6400548649359266E+00  1.6400548649359266E+00
 -3.2801097298718531E+00  1.6400548649359266E+00  1.6400548649359266E+00
 -4.9201645948077797E+00  1.6400548649359266E+00  1.6400548649359266E+00
  1.6400548649359266E+00  9.2936442346369166E+00 -9.2936442346369166E+00
 -8.5647309613320601E+00  5.6490778681126361E+00  1.2755982282834986E+00
  1.6400548649359266E+00 -3.2801097298718531E+00  1.6400548649359266E+00
  1.6400548649359266E+00 -3.2801097298718531E+00  1.6400548649359266E+00
  1.6400548649359266E+00 -3.2801097298718531E+00  1.6400548649359266E+00
  1.6400548649359266E+00  3.8267946848504950E+00  9.1114159163107034E-01
  9.1114159163107034E-01 -5.4668495497864216E+00  6.0135345047650643E+00
  6.0135345047650643E+00  6.0135345047650643E+00  9.2936442346369166E+00
 -9.2936442346369166E+00 -8.5647309613320601E+00  5.6490778681126361E+00
  1.2755982282834986E+00  1.6400548649359266E+00 -4.9201645948077797E+00
  1.6400548649359266E+00  1.6400548649359266E+00  1.6400548649359266E+00
  9.2936442346369166E+00 -9.2936442346369166E+00 -8.5647309613320601E+00
  5.6490778681126361E+00 -3.6445663665242811E-01  1.6400548649359266E+00
  1.6400548649359266E+00  9.2936442346369166E+00 -9.2936442346369166E+00
 -8.5647309613320601E+00  5.6490778681126361E+00  1.2755982282834986E+00
  1.6400548649359266E+00 -5.1023929131339942E+00  1.6400548649359266E+00
  1.6400548649359266E+00  1.1298155736225272E+01 -1.3849352192792269E+01
 -1.3849352192792269E+01  9.2936442346369166E+00 -9.2936442346369166E+00
 -8.5647309613320601E+00  5.6490778681126361E+00  1.2755982282834986E+00
  1.6400548649359266E+00 -3.2801097298718531E+00  1.6400548649359266E+00
  1.6400548649359266E+00 -2.5511964565669971E+00  1.6400548649359266E+00
  1.6400548649359266E+00 -1.6400548649359266E+00 -4.0090230031767096E+00
  1.6400548649359266E+00  1.6400548649359266E+00  1.6400548649359266E+00
  9.2936442346369166E+00 -9.2936442346369166E+00 -8.5647309613320601E+00
  5.6490778681126361E+00  1.2755982282834986E+00  1.6400548649359266E+00
 -4.9201645948077797E+00  1.6400548649359266E+00  1.6400548649359266E+00
  1.6400548649359266E+00  9.2936442346369166E+00 -9.2936442346369166E+00
 -8.5647309613320601E+00  5.6490778681126361E+00  1.2755982282834986E+00
  1.6400548649359266E+00 -5.1023929131339942E+00  1.6400548649359266E+00
  1.6400548649359266E+00  1.1298155736225272E+01 -1.3849352192792269E+01
 -1.3849352192792269E+01  9.2936442346369166E+00 -9.2936442346369166E+00
 -8.5647309613320601E+00  5.6490778681126361E+00  1.2755982282834986E+00
  1.6400548649359266E+00 -3.2801097298718531E+00  1.6400548649359266E+00
  1.6400548649359266E+00 -1.6400548649359266E+00  1.6400548649359266E+00
 -4.9201645948077797E+00  1.6400548649359266E+00  1.6400548649359266E+00
  1.6400548649359266E+00 -4.9201645948077797E+00  1.6400548649359266E+00
  1.6400548649359266E+00  1.6400548649359266E+00  9.2936442346369166E+00
 -9.2936442346369166E+00 -8.5647309613320601E+00  5.6490778681126361E+00
  1.2755982282834986E+00  1.6400548649359266E+00 -4.9201645948077797E+00
  1.6400548649359266E+00  1.6400548649359266E+00  1.6400548649359266E+00
  9.2936442346369166E+00 -9.2936442346369166E+00 -8.5647309613320601E+00
  5.6490778681126361E+00  1.2755982282834986E+00  1.6400548649359266E+00
 -3.2801097298718531E+00  1.6400548649359266E+00  1.6400548649359266E+00
 -5.1023929131339942E+00  1.6400548649359266E+00  1.6400548649359266E+00
  1.1298155736225272E+01 -1.3849352192792269E+01 -1.3849352192792269E+01
  9.2936442346369166E+00 -9.2936442346369166E+00 -8.5647309613320601E+00
  5.6490778681126361E+00  1.2755982282834986E+00  1.6400548649359266E+00
 -3.2801097298718531E+00  1.6400548649359266E+00  1.6400548649359266E+00
 -1.6400548649359266E+00  1.6400548649359266E+00 -4.9201645948077797E+00
  1.6400548649359266E+00  1.6400548649359266E+00  1.6400548649359266E+00
 -4.9201645948077797E+00  1.6400548649359266E+00  1.6400548649359266E+00
  1.6400548649359266E+00  9.2936442346369166E+00 -9.2936442346369166E+00
 -5.2846212314602070E+00  0.0000000000000000E+00  1.6400548649359266E+00
  1.6400548649359266E+00  3.6445663665242811E-01  1.6400548649359266E+00
 -3.2801097298718531E+00  1.6400548649359266E+00  1.6400548649359266E+00
 -3.2801097298718531E+00  1.6400548649359266E+00  1.6400548649359266E+00
  9.2936442346369166E+00 -9.2936442346369166E+00 -8.5647309613320601E+00
  5.6490778681126361E+00  1.2755982282834986E+00  1.6400548649359266E+00
 -1.6400548649359266E+00  1.6400548649359266E+00 -4.9201645948077797E+00
  1.6400548649359266E+00  1.6400548649359266E+00  1.6400548649359266E+00
 -4.9201645948077797E+00  1.6400548649359266E+00  1.6400548649359266E+00
  1.6400548649359266E+00  9.2936442346369166E+00 -9.2936442346369166E+00
 -8.5647309613320601E+00  5.6490778681126361E+00  1.2755982282834986E+00
  1.6400548649359266E+00 -3.2801097298718531E+00  1.6400548649359266E+00
  1.6400548649359266E+00 -5.1023929131339942E+00  1.6400548649359266E+00
  1.6400548649359266E+00  1.1298155736225272E+01 -1.3849352192792269E+01
 -1.3849352192792269E+01  9.2936442346369166E+00 -9.2936442346369166E+00
 -8.5647309613320601E+00  5.6490778681126361E+00  1.2755982282834986E+00
  1.6400548649359266E+00  9.1114159163107034E-01  1.6400548649359266E+00
  1.6400548649359266E+00 -1.2027069009530129E+01  7.8358176880272046E+00
  9.2936442346369166E+00 -9.2936442346369166E+00 -8.5647309613320601E+00
  5.6490778681126361E+00  1.2755982282834986E+00  1.6400548649359266E+00
 -3.2801097298718531E+00  1.6400548649359266E+00  1.6400548649359266E+00
  0.0000000000000000E+00 -2.0956256607514616E+00  2.0956256607514616E+00
 -2.0956256607514616E+00  2.0956256607514616E+00 -2.0956256607514616E+00
  2.0956256607514616E+00 -2.0956256607514616E+00  2.0956256607514616E+00
 -2.0956256607514616E+00  2.0956256607514616E+00  9.2936442346369166E+00
 -9.2936442346369166E+00 -8.5647309613320601E+00  5.6490778681126361E+00
  1.2755982282834986E+00  1.6400548649359266E+00 -5.1023929131339942E+00
  1.6400548649359266E+00  1.6400548649359266E+00  1.1298155736225272E+01
 -1.3849352192792269E+01 -1.3849352192792269E+01  9.2936442346369166E+00
 -9.2936442346369166E+00 -8.5647309613320601E+00  5.6490778681126361E+00
  1.2755982282834986E+00  1.6400548649359266E+00 -3.2801097298718531E+00
  1.6400548649359266E+00  1.6400548649359266E+00 -1.6400548649359266E+00
  1.6400548649359266E+00 -4.9201645948077797E+00  1.6400548649359266E+00
  1.6400548649359266E+00  1.6400548649359266E+00 -4.9201645948077797E+00
  1.6400548649359266E+00  1.6400548649359266E+00  1.6400548649359266E+00
  9.2936442346369166E+00 -9.2936442346369166E+00 -8.5647309613320601E+00
  5.6490778681126361E+00  1.2755982282834986E+00  1.6400548649359266E+00
  2.5511964565669971E+00  1.6400548649359266E+00 -1.2027069009530129E+01
  7.8358176880272046E+00 -4.9201645948077797E+00  1.6400548649359266E+00
  1.6400548649359266E+00  1.6400548649359266E+00  9.2936442346369166E+00
 -9.2936442346369166E+00 -8.5647309613320601E+00  5.6490778681126361E+00
  1.2755982282834986E+00  1.6400548649359266E+00 -1.6400548649359266E+00
  1.6400548649359266E+00 -4.9201645948077797E+00  1.6400548649359266E+00
  1.6400548649359266E+00  1.6400548649359266E+00 -3.2801097298718531E+00
  1.6400548649359266E+00  1.6400548649359266E+00 -4.9201645948077797E+00
  1.6400548649359266E+00  1.6400548649359266E+00  1.6400548649359266E+00
  9.2936442346369166E+00 -9.2936442346369166E+00 -8.5647309613320601E+00
  5.6490778681126361E+00  1.2755982282834986E+00  1.6400548649359266E+00
 -3.2801097298718531E+00  1.6400548649359266E+00  1.6400548649359266E+00
  1.0022557507941775E+01 -1.0022557507941775E+01 -1.1298155736225272E+01
  5.8313061864388498E+00  5.4668495497864216E+00  9.2936442346369166E+00
 -9.2936442346369166E+00 -8.5647309613320601E+00  5.6490778681126361E+00
  1.2755982282834986E+00  1.6400548649359266E+00 -1.6400548649359266E+00
  1.6400548649359266E+00  1.6400548649359266E+00 -6.5602194597437062E+00
  5.8313061864388498E+00 -9.1114159163107034E-01  4.5557079581553515E+00
  2.3689681382407830E+00 -1.2755982282834983E+01  4.0090230031767096E+00
  1.8222831832621407E+00  9.2936442346369166E+00 -9.2936442346369166E+00
 -8.5647309613320601E+00  5.6490778681126361E+00  1.2755982282834986E+00
  1.6400548649359266E+00 -3.2801097298718531E+00  1.6400548649359266E+00
  1.6400548649359266E+00  1.0022557507941775E+01 -1.0022557507941775E+01
 -1.1298155736225272E+01  5.8313061864388498E+00  5.4668495497864216E+00
  9.2936442346369166E+00 -9.2936442346369166E+00 -8.5647309613320601E+00
  5.6490778681126361E+00  1.2755982282834986E+00  1.6400548649359266E+00
 -3.2801097298718531E+00  1.6400548649359266E+00  1.6400548649359266E+00
 -1.6400548649359266E+00  1.6400548649359266E+00 -4.9201645948077797E+00
  1.6400548649359266E+00  1.6400548649359266E+00  1.6400548649359266E+00
 -4.9201645948077797E+00  1.6400548649359266E+00  1.6400548649359266E+00
  1.6400548649359266E+00  9.2936442346369166E+00 -9.2936442346369166E+00
 -8.5647309613320601E+00  5.6490778681126361E+00  1.2755982282834986E+00
  1.6400548649359266E+00 -3.2801097298718531E+00  1.6400548649359266E+00
  1.6400548649359266E+00  1.0022557507941775E+01 -1.0022557507941775E+01
 -1.1298155736225272E+01  5.8313061864388498E+00  5.4668495497864216E+00
  9.2936442346369166E+00 -9.2936442346369166E+00 -8.5647309613320601E+00
  5.6490778681126361E+00  1.2755982282834986E+00  1.6400548649359266E+00
  2.5511964565669971E+00  1.6400548649359266E+00 -1.2027069009530129E+01
  7.8358176880272046E+00 -4.9201645948077797E+00  1.6400548649359266E+00
  1.6400548649359266E+00  1.6400548649359266E+00  9.2936442346369166E+00
 -9.2936442346369166E+00 -8.5647309613320601E+00  5.6490778681126361E+00
  1.2755982282834986E+00  1.6400548649359266E+00 -3.2801097298718531E+00
  1.6400548649359266E+00  1.6400548649359266E+00  1.0022557507941775E+01
 -1.0022557507941775E+01 -1.1298155736225272E+01  5.8313061864388498E+00
  5.4668495497864216E+00  9.2936442346369166E+00 -9.2936442346369166E+00
 -8.5647309613320601E+00  5.6490778681126361E+00  1.2755982282834986E+00
  1.6400548649359266E+00 -3.2801097298718531E+00  1.6400548649359266E+00
  1.6400548649359266E+00 -3.2801097298718531E+00  1.6400548649359266E+00
  1.6400548649359266E+00  3.6445663665242813E+00  1.6400548649359266E+00
  1.6400548649359266E+00 -1.2755982282834983E+01  8.0180460063534191E+00
  1.1662612372877700E+01 -1.4578265466097125E+01  8.3825026430058465E+00
  8.3825026430058465E+00 -1.4578265466097125E+01  8.3825026430058465E+00
  8.3825026430058465E+00  9.2936442346369166E+00 -9.2936442346369166E+00
 -8.5647309613320601E+00  5.6490778681126361E+00  1.2755982282834986E+00
  1.6400548649359266E+00 -3.2801097298718531E+00  1.6400548649359266E+00
  1.6400548649359266E+00  0.0000000000000000E+00 -2.0956256607514616E+00
  2.0956256607514616E+00 -2.0956256607514616E+00  2.0956256607514616E+00
  2.0045115015883548E+00 -9.8403291896155594E+00  7.8358176880272046E+00
 -2.0956256607514616E+00  2.0956256607514616E+00 -2.0956256607514616E+00
  2.0956256607514616E+00  9.2936442346369166E+00 -9.2936442346369166E+00
 -8.5647309613320601E+00  5.6490778681126361E+00  1.2755982282834986E+00
  1.6400548649359266E+00 -3.2801097298718531E+00  1.6400548649359266E+00
  1.6400548649359266E+00 -3.2801097298718531E+00  1.6400548649359266E+00
  1.6400548649359266E+00  3.6445663665242813E+00  1.6400548649359266E+00
  1.6400548649359266E+00 -1.2755982282834983E+01  8.0180460063534191E+00
  1.1662612372877700E+01 -1.4578265466097125E+01  8.3825026430058465E+00
  8.3825026430058465E+00 -1.4578265466097125E+01  8.3825026430058465E+00
  8.3825026430058465E+00  9.2936442346369166E+00 -9.2936442346369166E+00
 -8.5647309613320601E+00  5.6490778681126361E+00  1.2755982282834986E+00
  1.6400548649359266E+00 -3.2801097298718531E+00  1.6400548649359266E+00
  1.6400548649359266E+00 -1.6400548649359266E+00  1.6400548649359266E+00
 -4.9201645948077797E+00  1.6400548649359266E+00  1.6400548649359266E+00
  1.6400548649359266E+00 -4.9201645948077797E+00  1.6400548649359266E+00
  1.6400548649359266E+00  1.6400548649359266E+00  9.2936442346369166E+00
 -9.2936442346369166E+00 -8.5647309613320601E+00  5.6490778681126361E+00
 -3.6445663665242811E-01  1.6400548649359266E+00  1.6400548649359266E+00
  9.2936442346369166E+00 -9.2936442346369166E+00 -8.5647309613320601E+00
  5.6490778681126361E+00  1.2755982282834986E+00  1.6400548649359266E+00
  9.1114159163107034E-01  1.6400548649359266E+00  1.6400548649359266E+00
 -1.2027069009530129E+01  7.8358176880272046E+00  9.2936442346369166E+00
 -9.2936442346369166E+00 -8.5647309613320601E+00  5.6490778681126361E+00
  1.2755982282834986E+00  1.6400548649359266E+00 -1.6400548649359266E+00
  1.6400548649359266E+00 -4.9201645948077797E+00  1.6400548649359266E+00
  1.6400548649359266E+00  1.6400548649359266E+00 -3.2801097298718531E+00
  1.6400548649359266E+00  1.6400548649359266E+00 -4.9201645948077797E+00
  1.6400548649359266E+00  1.6400548649359266E+00  1.6400548649359266E+00
  9.2936442346369166E+00 -9.2936442346369166E+00 -8.5647309613320601E+00
  5.6490778681126361E+00  1.2755982282834986E+00  1.6400548649359266E+00
 -3.2801097298718531E+00  1.6400548649359266E+00  1.6400548649359266E+00
  0.0000000000000000E+00 -2.0956256607514616E+00  2.0956256607514616E+00
 -2.0956256607514616E+00  2.0956256607514616E+00  2.0045115015883548E+00
 -9.8403291896155594E+00  7.8358176880272046E+00 -2.0956256607514616E+00
  2.0956256607514616E+00 -2.0956256607514616E+00  2.0956256607514616E+00
  9.2936442346369166E+00 -9.2936442346369166E+00 -8.5647309613320601E+00
  5.6490778681126361E+00  1.2755982282834986E+00  1.6400548649359266E+00
 -3.2801097298718531E+00  1.6400548649359266E+00  1.6400548649359266E+00
 -3.2801097298718531E+00  1.6400548649359266E+00  1.6400548649359266E+00
  3.6445663665242813E+00  1.6400548649359266E+00  1.6400548649359266E+00
 -1.2755982282834983E+01  8.0180460063534191E+00  1.1662612372877700E+01
 -1.4578265466097125E+01  8.3825026430058465E+00  8.3825026430058465E+00
 -1.4578265466097125E+01  8.3825026430058465E+00  8.3825026430058465E+00
  9.2936442346369166E+00 -9.2936442346369166E+00 -8.5647309613320601E+00
  5.6490778681126361E+00  1.2755982282834986E+00  1.6400548649359266E+00
 -3.2801097298718531E+00  1.6400548649359266E+00  1.6400548649359266E+00
 -3.2801097298718531E+00  1.6400548649359266E+00  1.6400548649359266E+00
  1.0022557507941775E+01 -1.0022557507941775E+01 -1.1298155736225272E+01
  5.8313061864388498E+00  5.4668495497864216E+00  9.2936442346369166E+00
 -9.2936442346369166E+00 -8.5647309613320601E+00  5.6490778681126361E+00
  1.2755982282834986E+00  1.6400548649359266E+00  9.1114159163107034E-01
  1.6400548649359266E+00  1.6400548649359266E+00 -1.2027069009530129E+01
  7.8358176880272046E+00  9.2936442346369166E+00 -9.2936442346369166E+00
 -8.5647309613320601E+00  5.6490778681126361E+00  1.2755982282834986E+00
  1.6400548649359266E+00 -3.2801097298718531E+00  1.6400548649359266E+00
  1.6400548649359266E+00 -1.6400548649359266E+00  1.6400548649359266E+00
 -4.9201645948077797E+00  1.6400548649359266E+00  1.6400548649359266E+00
  1.6400548649359266E+00 -4.9201645948077797E+00  1.6400548649359266E+00
  1.6400548649359266E+00  1.6400548649359266E+00  9.2936442346369166E+00
 -9.2936442346369166E+00 -8.5647309613320601E+00  5.6490778681126361E+00
  1.2755982282834986E+00  1.6400548649359266E+00 -5.1023929131339942E+00
  1.6400548649359266E+00  1.6400548649359266E+00  1.1298155736225272E+01
 -1.3849352192792269E+01 -1.3849352192792269E+01  9.2936442346369166E+00
 -9.2936442346369166E+00 -8.5647309613320601E+00  5.6490778681126361E+00
  1.2755982282834986E+00  1.6400548649359266E+00 -3.2801097298718531E+00
  1.6400548649359266E+00  1.6400548649359266E+00 -5.1023929131339942E+00
  1.6400548649359266E+00  1.6400548649359266E+00  1.1298155736225272E+01
 -1.3849352192792269E+01 -1.3849352192792269E+01  9.2936442346369166E+00
 -9.2936442346369166E+00 -8.5647309613320601E+00  5.6490778681126361E+00
 -3.6445663665242811E-01  1.6400548649359266E+00  1.6400548649359266E+00
  9.2936442346369166E+00 -9.2936442346369166E+00 -8.5647309613320601E+00
  5.6490778681126361E+00  1.2755982282834986E+00  1.6400548649359266E+00
 -1.6400548649359266E+00  1.6400548649359266E+00 -4.9201645948077797E+00
  1.6400548649359266E+00  1.6400548649359266E+00  1.6400548649359266E+00
 -4.9201645948077797E+00  1.6400548649359266E+00  1.6400548649359266E+00
  1.6400548649359266E+00  9.2936442346369166E+00 -9.2936442346369166E+00
 -8.5647309613320601E+00  5.6490778681126361E+00  1.2755982282834986E+00
  1.6400548649359266E+00  2.5511964565669971E+00  1.6400548649359266E+00
 -1.2027069009530129E+01  7.8358176880272046E+00 -4.9201645948077797E+00
  1.6400548649359266E+00  1.6400548649359266E+00  1.6400548649359266E+00
  9.2936442346369166E+00 -9.2936442346369166E+00 -8.5647309613320601E+00
  5.6490778681126361E+00  1.2755982282834986E+00  1.6400548649359266E+00
 -3.2801097298718531E+00  1.6400548649359266E+00  1.6400548649359266E+00
 -5.1023929131339942E+00  1.6400548649359266E+00  1.6400548649359266E+00
  1.1298155736225272E+01 -1.3849352192792269E+01 -1.3849352192792269E+01
  9.2936442346369166E+00 -9.2936442346369166E+00 -8.5647309613320601E+00
  5.6490778681126361E+00  1.2755982282834986E+00  1.6400548649359266E+00
 -1.6400548649359266E+00  1.6400548649359266E+00 -4.9201645948077797E+00
  1.6400548649359266E+00  1.6400548649359266E+00  1.6400548649359266E+00
 -4.9201645948077797E+00  1.6400548649359266E+00  1.6400548649359266E+00
  1.6400548649359266E+00  9.2936442346369166E+00 -9.2936442346369166E+00
 -8.5647309613320601E+00  5.6490778681126361E+00  1.2755982282834986E+00
  1.6400548649359266E+00  2.5511964565669971E+00  1.6400548649359266E+00
 -1.2027069009530129E+01  7.8358176880272046E+00 -4.9201645948077797E+00
  1.6400548649359266E+00  1.6400548649359266E+00  1.6400548649359266E+00
  9.2936442346369166E+00 -9.2936442346369166E+00 -8.5647309613320601E+00
  5.6490778681126361E+00 -3.6445663665242811E-01  1.6400548649359266E+00
  1.6400548649359266E+00  9.2936442346369166E+00 -9.2936442346369166E+00
 -8.5647309613320601E+00  5.6490778681126361E+00  1.2755982282834986E+00
  1.6400548649359266E+00  2.5511964565669971E+00  1.6400548649359266E+00
 -1.2027069009530129E+01  7.8358176880272046E+00 -4.9201645948077797E+00
  1.6400548649359266E+00  1.6400548649359266E+00  1.6400548649359266E+00
  9.2936442346369166E+00 -9.2936442346369166E+00 -8.5647309613320601E+00
  5.6490778681126361E+00  1.2755982282834986E+00  1.6400548649359266E+00
 -3.2801097298718531E+00  1.6400548649359266E+00  1.6400548649359266E+00
  0.0000000000000000E+00 -2.0956256607514616E+00  2.0956256607514616E+00
 -2.0956256607514616E+00  2.0956256607514616E+00 -2.0956256607514616E+00
  2.0956256607514616E+00 -2.0956256607514616E+00  2.0956256607514616E+00
 -2.0956256607514616E+00  2.0956256607514616E+00  9.2936442346369166E+00
 -9.2936442346369166E+00 -8.5647309613320601E+00  5.6490778681126361E+00
  1.2755982282834986E+00  1.6400548649359266E+00  2.5511964565669971E+00
  1.6400548649359266E+00 -1.2027069009530129E+01  7.8358176880272046E+00
 -4.9201645948077797E+00  1.6400548649359266E+00  1.6400548649359266E+00
  1.6400548649359266E+00  9.2936442346369166E+00 -9.2936442346369166E+00
 -8.5647309613320601E+00  5.6490778681126361E+00  1.2755982282834986E+00
  1.6400548649359266E+00 -3.2801097298718531E+00  1.6400548649359266E+00
  1.6400548649359266E+00 -1.6400548649359266E+00  1.6400548649359266E+00
 -4.9201645948077797E+00  1.6400548649359266E+00  1.6400548649359266E+00
  1.6400548649359266E+00 -4.9201645948077797E+00  1.6400548649359266E+00
  1.6400548649359266E+00  1.6400548649359266E+00  9.2936442346369166E+00
 -9.2936442346369166E+00 -8.5647309613320601E+00  5.6490778681126361E+00
  1.2755982282834986E+00  1.6400548649359266E+00 -5.1023929131339942E+00
  1.6400548649359266E+00  1.6400548649359266E+00  1.1298155736225272E+01
 -1.3849352192792269E+01 -1.3849352192792269E+01  9.2936442346369166E+00
 -9.2936442346369166E+00 -8.5647309613320601E+00  5.6490778681126361E+00
  1.2755982282834986E+00  1.6400548649359266E+00 -4.9201645948077797E+00
  1.6400548649359266E+00  1.6400548649359266E+00  1.6400548649359266E+00
  9.2936442346369166E+00 -9.2936442346369166E+00 -8.5647309613320601E+00
  5.6490778681126361E+00  1.2755982282834986E+00  1.6400548649359266E+00
 -4.9201645948077797E+00  1.6400548649359266E+00  1.6400548649359266E+00
  1.6400548649359266E+00  9.2936442346369166E+00 -9.2936442346369166E+00
 -8.5647309613320601E+00  5.6490778681126361E+00  1.2755982282834986E+00
  1.6400548649359266E+00 -1.6400548649359266E+00  1.6400548649359266E+00
 -4.9201645948077797E+00  1.6400548649359266E+00  1.6400548649359266E+00
  1.6400548649359266E+00 -4.9201645948077797E+00  1.6400548649359266E+00
  1.6400548649359266E+00  1.6400548649359266E+00  9.2936442346369166E+00
 -9.2936442346369166E+00 -8.5647309613320601E+00  5.6490778681126361E+00
  1.2755982282834986E+00  1.6400548649359266E+00 -3.2801097298718531E+00
  1.6400548649359266E+00  1.6400548649359266E+00 -3.2801097298718531E+00
  1.6400548649359266E+00  1.6400548649359266E+00 -3.2801097298718531E+00
  1.6400548649359266E+00  1.6400548649359266E+00  3.8267946848504950E+00
  9.1114159163107034E-01  9.1114159163107034E-01 -5.4668495497864216E+00
  6.0135345047650643E+00  6.0135345047650643E+00  6.0135345047650643E+00
  9.2936442346369166E+00 -9.2936442346369166E+00 -8.5647309613320601E+00
  5.6490778681126361E+00  1.2755982282834986E+00  1.6400548649359266E+00
  9.1114159163107034E-01  1.6400548649359266E+00  1.6400548649359266E+00
 -1.2027069009530129E+01  7.8358176880272046E+00  9.2936442346369166E+00
 -9.2936442346369166E+00 -8.5647309613320601E+00  5.6490778681126361E+00
  1.2755982282834986E+00  1.6400548649359266E+00 -1.6400548649359266E+00
  1.6400548649359266E+00 -4.9201645948077797E+00  1.6400548649359266E+00
  1.6400548649359266E+00  1.6400548649359266E+00 -3.2801097298718531E+00
  1.6400548649359266E+00  1.6400548649359266E+00 -4.9201645948077797E+00
  1.6400548649359266E+00  1.6400548649359266E+00  1.6400548649359266E+00
  9.2936442346369166E+00 -9.2936442346369166E+00 -8.5647309613320601E+00
  5.6490778681126361E+00  1.2755982282834986E+00  1.6400548649359266E+00
  9.1114159163107034E-01  1.6400548649359266E+00  1.6400548649359266E+00
 -1.2027069009530129E+01  7.8358176880272046E+00  9.2936442346369166E+00
 -9.2936442346369166E+00 -8.5647309613320601E+00  5.6490778681126361E+00
 -3.6445663665242811E-01  1.6400548649359266E+00  1.6400548649359266E+00
  9.2936442346369166E+00 -9.2936442346369166E+00 -5.2846212314602070E+00
  0.0000000000000000E+00  1.6400548649359266E+00  1.6400548649359266E+00
  3.6445663665242811E-01  1.6400548649359266E+00 -3.2801097298718531E+00
  1.6400548649359266E+00  1.6400548649359266E+00 -3.2801097298718531E+00
  1.6400548649359266E+00  1.6400548649359266E+00  9.2936442346369166E+00
 -9.2936442346369166E+00 -8.5647309613320601E+00  5.6490778681126361E+00
  1.2755982282834986E+00  1.6400548649359266E+00 -4.9201645948077797E+00
  1.6400548649359266E+00  1.6400548649359266E+00  1.6400548649359266E+00
  9.2936442346369166E+00 -9.2936442346369166E+00 -8.5647309613320601E+00
  5.6490778681126361E+00  1.2755982282834986E+00  1.6400548649359266E+00
 -3.2801097298718531E+00  1.6400548649359266E+00  1.6400548649359266E+00
 -1.6400548649359266E+00  1.6400548649359266E+00 -4.9201645948077797E+00
  1.6400548649359266E+00  1.6400548649359266E+00  1.6400548649359266E+00
 -4.9201645948077797E+00  1.6400548649359266E+00  1.6400548649359266E+00
  1.6400548649359266E+00  9.2936442346369166E+00 -9.2936442346369166E+00
 -8.5647309613320601E+00  5.6490778681126361E+00  1.2755982282834986E+00
  1.6400548649359266E+00 -3.2801097298718531E+00  1.6400548649359266E+00
  1.6400548649359266E+00  1.0022557507941775E+01 -1.0022557507941775E+01
 -1.1298155736225272E+01  5.8313061864388498E+00  5.4668495497864216E+00
  9.2936442346369166E+00 -9.2936442346369166E+00 -8.5647309613320601E+00
  5.6490778681126361E+00  1.2755982282834986E+00  1.6400548649359266E+00
 -3.2801097298718531E+00  1.6400548649359266E+00  1.6400548649359266E+00
 -1.6400548649359266E+00  1.6400548649359266E+00 -4.9201645948077797E+00
  1.6400548649359266E+00  1.6400548649359266E+00  1.6400548649359266E+00
 -4.9201645948077797E+00  1.6400548649359266E+00  1.6400548649359266E+00
  1.6400548649359266E+00  9.2936442346369166E+00 -9.2936442346369166E+00
 -8.5647309613320601E+00  5.6490778681126361E+00  1.2755982282834986E+00
  1.6400548649359266E+00  2.5511964565669971E+00  1.6400548649359266E+00
 -1.2027069009530129E+01  7.8358176880272046E+00 -4.9201645948077797E+00
  1.6400548649359266E+00  1.6400548649359266E+00  1.6400548649359266E+00
  9.2936442346369166E+00 -9.2936442346369166E+00 -8.5647309613320601E+00
  5.6490778681126361E+00 -3.6445663665242811E-01  1.6400548649359266E+00
  1.6400548649359266E+00  9.2936442346369166E+00 -9.2936442346369166E+00
 -8.5647309613320601E+00  5.6490778681126361E+00 -3.6445663665242811E-01
  1.6400548649359266E+00  1.6400548649359266E+00  9.2936442346369166E+00
 -9.2936442346369166E+00 -8.5647309613320601E+00  5.6490778681126361E+00
  1.2755982282834986E+00  1.6400548649359266E+00  2.5511964565669971E+00
  1.6400548649359266E+00 -1.2027069009530129E+01  7.8358176880272046E+00
 -4.9201645948077797E+00  1.6400548649359266E+00  1.6400548649359266E+00
  1.6400548649359266E+00  9.2936442346369166E+00 -9.2936442346369166E+00
 -8.5647309613320601E+00  5.6490778681126361E+00  1.2755982282834986E+00
  1.6400548649359266E+00 -4.9201645948077797E+00  1.6400548649359266E+00
  1.6400548649359266E+00  1.6400548649359266E+00  9.2936442346369166E+00
 -9.2936442346369166E+00 -8.5647309613320601E+00  5.6490778681126361E+00
  1.2755982282834986E+00  1.6400548649359266E+00 -1.6400548649359266E+00
  1.6400548649359266E+00  1.6400548649359266E+00 -6.5602194597437062E+00
  5.8313061864388498E+00 -9.1114159163107034E-01  4.5557079581553515E+00
  2.3689681382407830E+00 -1.2755982282834983E+01  4.0090230031767096E+00
  1.8222831832621407E+00  9.2936442346369166E+00 -9.2936442346369166E+00
 -8.5647309613320601E+00  5.6490778681126361E+00  1.2755982282834986E+00
  1.6400548649359266E+00 -5.1023929131339942E+00  1.6400548649359266E+00
  1.6400548649359266E+00  1.1298155736225272E+01 -1.3849352192792269E+01
 -1.3849352192792269E+01  9.2936442346369166E+00 -9.2936442346369166E+00
 -5.2846212314602070E+00  0.0000000000000000E+00  1.6400548649359266E+00
  1.6400548649359266E+00  3.6445663665242811E-01  1.6400548649359266E+00
 -3.2801097298718531E+00  1.6400548649359266E+00  1.6400548649359266E+00
 -3.2801097298718531E+00  1.6400548649359266E+00  1.6400548649359266E+00
  9.2936442346369166E+00 -9.2936442346369166E+00 -8.5647309613320601E+00
  5.6490778681126361E+00  1.2755982282834986E+00  1.6400548649359266E+00
 -4.9201645948077797E+00  1.6400548649359266E+00  1.6400548649359266E+00
  1.6400548649359266E+00  9.2936442346369166E+00 -9.2936442346369166E+00
 -8.5647309613320601E+00  5.6490778681126361E+00  1.2755982282834986E+00
  1.6400548649359266E+00 -3.2801097298718531E+00  1.6400548649359266E+00
  1.6400548649359266E+00  0.0000000000000000E+00 -2.0956256607514616E+00
  2.0956256607514616E+00 -2.0956256607514616E+00  2.0956256607514616E+00
 -2.0956256607514616E+00  2.0956256607514616E+00 -2.0956256607514616E+00
  2.0956256607514616E+00 -2.0956256607514616E+00  2.0956256607514616E+00
  9.2936442346369166E+00 -9.2936442346369166E+00 -8.5647309613320601E+00
  5.6490778681126361E+00  1.2755982282834986E+00  1.6400548649359266E+00
 -3.2801097298718531E+00  1.6400548649359266E+00  1.6400548649359266E+00
 -1.6400548649359266E+00  1.6400548649359266E+00 -4.9201645948077797E+00
  1.6400548649359266E+00  1.6400548649359266E+00  1.6400548649359266E+00
 -4.9201645948077797E+00  1.6400548649359266E+00  1.6400548649359266E+00
  1.6400548649359266E+00  9.2936442346369166E+00 -9.2936442346369166E+00
 -8.5647309613320601E+00  5.6490778681126361E+00  1.2755982282834986E+00
  1.6400548649359266E+00 -3.2801097298718531E+00  1.6400548649359266E+00
  1.6400548649359266E+00 -5.1023929131339942E+00  1.6400548649359266E+00
  1.6400548649359266E+00  1.1298155736225272E+01 -1.3849352192792269E+01
 -1.3849352192792269E+01  9.2936442346369166E+00 -9.2936442346369166E+00
 -8.5647309613320601E+00  5.6490778681126361E+00  1.2755982282834986E+00
  1.6400548649359266E+00 -3.2801097298718531E+00  1.6400548649359266E+00
  1.6400548649359266E+00 -3.2801097298718531E+00  1.6400548649359266E+00
  1.6400548649359266E+00 -3.2801097298718531E+00  1.6400548649359266E+00
  1.6400548649359266E+00  3.8267946848504950E+00  9.1114159163107034E-01
  9.1114159163107034E-01 -5.4668495497864216E+00  6.0135345047650643E+00
  6.0135345047650643E+00  6.0135345047650643E+00  9.2936442346369166E+00
 -9.2936442346369166E+00 -8.5647309613320601E+00  5.6490778681126361E+00
  1.2755982282834986E+00  1.6400548649359266E+00 -1.6400548649359266E+00
  1.6400548649359266E+00 -4.9201645948077797E+00  1.6400548649359266E+00
  1.6400548649359266E+00  1.6400548649359266E+00 -4.9201645948077797E+00
  1.6400548649359266E+00  1.6400548649359266E+00  1.6400548649359266E+00
  9.2936442346369166E+00 -9.2936442346369166E+00 -8.5647309613320601E+00
  5.6490778681126361E+00  1.2755982282834986E+00  1.6400548649359266E+00
 -4.9201645948077797E+00  1.6400548649359266E+00  1.6400548649359266E+00
  1.6400548649359266E+00  9.2936442346369166E+00 -9.2936442346369166E+00
 -8.5647309613320601E+00  5.6490778681126361E+00  1.2755982282834986E+00
  1.6400548649359266E+00 -3.2801097298718531E+00  1.6400548649359266E+00
  1.6400548649359266E+00 -1.6400548649359266E+00  1.6400548649359266E+00
 -4.9201645948077797E+00  1.6400548649359266E+00  1.6400548649359266E+00
  1.6400548649359266E+00 -4.9201645948077797E+00  1.6400548649359266E+00
  1.6400548649359266E+00  1.6400548649359266E+00  9.2936442346369166E+00
 -9.2936442346369166E+00 -8.5647309613320601E+00  5.6490778681126361E+00
  1.2755982282834986E+00  1.6400548649359266E+00 -3.2801097298718531E+00
  1.6400548649359266E+00  1.6400548649359266E+00  0.0000000000000000E+00
 -2.0956256607514616E+00  2.0956256607514616E+00 -2.0956256607514616E+00
  2.0956256607514616E+00  2.0045115015883548E+00 -9.8403291896155594E+00
  7.8358176880272046E+00 -2.0956256607514616E+00  2.0956256607514616E+00
 -2.0956256607514616E+00  2.0956256607514616E+00  9.2936442346369166E+00
 -9.2936442346369166E+00 -8.5647309613320601E+00  5.6490778681126361E+00
 -3.6445663665242811E-01  1.6400548649359266E+00  1.6400548649359266E+00
  9.2936442346369166E+00 -9.2936442346369166E+00 -8.5647309613320601E+00
  5.6490778681126361E+00  1.2755982282834986E+00  1.6400548649359266E+00
 -3.2801097298718531E+00  1.6400548649359266E+00  1.6400548649359266E+00
 -3.2801097298718531E+00  1.6400548649359266E+00  1.6400548649359266E+00
 -3.2801097298718531E+00  1.6400548649359266E+00  1.6400548649359266E+00
  3.8267946848504950E+00  9.1114159163107034E-01  9.1114159163107034E-01
 -5.4668495497864216E+00  6.0135345047650643E+00  6.0135345047650643E+00
  6.0135345047650643E+00  9.2936442346369166E+00 -9.2936442346369166E+00
 -8.5647309613320601E+00  5.6490778681126361E+00  1.2755982282834986E+00
  1.6400548649359266E+00 -3.2801097298718531E+00  1.6400548649359266E+00
  1.6400548649359266E+00  0.0000000000000000E+00 -2.0956256607514616E+00
  2.0956256607514616E+00 -2.0956256607514616E+00  2.0956256607514616E+00
  2.0045115015883548E+00 -9.8403291896155594E+00  7.8358176880272046E+00
 -2.0956256607514616E+00  2.0956256607514616E+00 -2.0956256607514616E+00
  2.0956256607514616E+00  9.2936442346369166E+00 -9.2936442346369166E+00
 -8.5647309613320601E+00  5.6490778681126361E+00  1.2755982282834986E+00
  1.6400548649359266E+00 -4.9201645948077797E+00  1.6400548649359266E+00
  1.6400548649359266E+00  1.6400548649359266E+00  9.2936442346369166E+00
 -9.2936442346369166E+00 -8.5647309613320601E+00  5.6490778681126361E+00
  1.2755982282834986E+00  1.6400548649359266E+00 -4.9201645948077797E+00
  1.6400548649359266E+00  1.6400548649359266E+00  1.6400548649359266E+00
  9.2936442346369166E+00 -9.2936442346369166E+00 -8.5647309613320601E+00
  5.6490778681126361E+00  1.2755982282834986E+00  1.6400548649359266E+00
 -3.2801097298718531E+00  1.6400548649359266E+00  1.6400548649359266E+00
 -1.6400548649359266E+00  1.6400548649359266E+00 -4.9201645948077797E+00
  1.6400548649359266E+00  1.6400548649359266E+00  1.6400548649359266E+00
 -4.9201645948077797E+00  1.6400548649359266E+00  1.6400548649359266E+00
  1.6400548649359266E+00  9.2936442346369166E+00 -9.2936442346369166E+00
 -8.5647309613320601E+00  5.6490778681126361E+00  1.2755982282834986E+00
  1.6400548649359266E+00 -3.2801097298718531E+00  1.6400548649359266E+00
  1.6400548649359266E+00 -3.2801097298718531E+00  1.6400548649359266E+00
  1.6400548649359266E+00 -3.2801097298718531E+00  1.6400548649359266E+00
  1.6400548649359266E+00  3.8267946848504950E+00  9.1114159163107034E-01
  9.1114159163107034E-01 -5.4668495497864216E+00  6.0135345047650643E+00
  6.0135345047650643E+00  6.0135345047650643E+00  9.2936442346369166E+00
 -9.2936442346369166E+00 -8.5647309613320601E+00  5.6490778681126361E+00
  1.2755982282834986E+00  1.6400548649359266E+00 -3.2801097298718531E+00
  1.6400548649359266E+00  1.6400548649359266E+00 -1.6400548649359266E+00
  1.6400548649359266E+00 -4.9201645948077797E+00  1.6400548649359266E+00
  1.6400548649359266E+00  1.6400548649359266E+00 -4.9201645948077797E+00
  1.6400548649359266E+00  1.6400548649359266E+00  1.6400548649359266E+00
  9.2936442346369166E+00 -9.2936442346369166E+00 -8.5647309613320601E+00
  5.6490778681126361E+00  1.2755982282834986E+00  1.6400548649359266E+00
 -3.2801097298718531E+00  1.6400548649359266E+00  1.6400548649359266E+00
 -5.1023929131339942E+00  1.6400548649359266E+00  1.6400548649359266E+00
  1.1298155736225272E+01 -1.3849352192792269E+01 -1.3849352192792269E+01
  9.2936442346369166E+00 -9.2936442346369166E+00 -8.5647309613320601E+00
  5.6490778681126361E+00  1.2755982282834986E+00  1.6400548649359266E+00
 -3.2801097298718531E+00  1.6400548649359266E+00  1.6400548649359266E+00
  0.0000000000000000E+00 -2.0956256607514616E+00  2.0956256607514616E+00
 -2.0956256607514616E+00  2.0956256607514616E+00 -2.0956256607514616E+00
  2.0956256607514616E+00 -2.0956256607514616E+00  2.0956256607514616E+00
 -2.0956256607514616E+00  2.0956256607514616E+00  9.2936442346369166E+00
 -9.2936442346369166E+00 -8.5647309613320601E+00  5.6490778681126361E+00
  1.2755982282834986E+00  1.6400548649359266E+00 -1.6400548649359266E+00
  1.6400548649359266E+00 -4.9201645948077797E+00  1.6400548649359266E+00
  1.6400548649359266E+00  1.6400548649359266E+00 -3.2801097298718531E+00
  1.6400548649359266E+00  1.6400548649359266E+00 -4.9201645948077797E+00
  1.6400548649359266E+00  1.6400548649359266E+00  1.6400548649359266E+00
  9.2936442346369166E+00 -9.2936442346369166E+00 -8.5647309613320601E+00
  5.6490778681126361E+00  1.2755982282834986E+00  1.6400548649359266E+00
 -5.1023929131339942E+00  1.6400548649359266E+00  1.6400548649359266E+00
  1.1298155736225272E+01 -1.3849352192792269E+01 -1.3849352192792269E+01
  9.2936442346369166E+00 -9.2936442346369166E+00 -5.2846212314602070E+00
  0.0000000000000000E+00  1.6400548649359266E+00  1.6400548649359266E+00
  3.6445663665242811E-01  1.6400548649359266E+00 -3.2801097298718531E+00
  1.6400548649359266E+00  1.6400548649359266E+00 -3.2801097298718531E+00
  1.6400548649359266E+00  1.6400548649359266E+00  9.2936442346369166E+00
 -9.2936442346369166E+00 -8.5647309613320601E+00  5.6490778681126361E+00
  1.2755982282834986E+00  1.6400548649359266E+00  2.5511964565669971E+00
  1.6400548649359266E+00 -1.2027069009530129E+01  7.8358176880272046E+00
 -4.9201645948077797E+00  1.6400548649359266E+00  1.6400548649359266E+00
  1.6400548649359266E+00  9.2936442346369166E+00 -9.2936442346369166E+00
 -8.5647309613320601E+00  5.6490778681126361E+00  1.2755982282834986E+00
  1.6400548649359266E+00 -3.2801097298718531E+00  1.6400548649359266E+00
  1.6400548649359266E+00 -3.2801097298718531E+00  1.6400548649359266E+00
  1.6400548649359266E+00  3.6445663665242813E+00  1.6400548649359266E+00
  1.6400548649359266E+00 -1.2755982282834983E+01  8.0180460063534191E+00
  1.1662612372877700E+01 -1.4578265466097125E+01  8.3825026430058465E+00
  8.3825026430058465E+00 -1.4578265466097125E+01  8.3825026430058465E+00
  8.3825026430058465E+00  9.2936442346369166E+00 -9.2936442346369166E+00
 -8.5647309613320601E+00  5.6490778681126361E+00  1.2755982282834986E+00
  1.6400548649359266E+00 -3.2801097298718531E+00  1.6400548649359266E+00
  1.6400548649359266E+00 -5.1023929131339942E+00  1.6400548649359266E+00
  1.6400548649359266E+00  1.1298155736225272E+01 -1.3849352192792269E+01
 -1.3849352192792269E+01  9.2936442346369166E+00 -9.2936442346369166E+00
 -8.5647309613320601E+00  5.6490778681126361E+00  1.2755982282834986E+00
  1.6400548649359266E+00 -1.6400548649359266E+00  1.6400548649359266E+00
 -4.9201645948077797E+00  1.6400548649359266E+00  1.6400548649359266E+00
  1.6400548649359266E+00 -4.9201645948077797E+00  1.6400548649359266E+00
  1.6400548649359266E+00  1.6400548649359266E+00  9.2936442346369166E+00
 -9.2936442346369166E+00 -8.5647309613320601E+00  5.6490778681126361E+00
  1.2755982282834986E+00  1.6400548649359266E+00 -4.9201645948077797E+00
  1.6400548649359266E+00  1.6400548649359266E+00  1.6400548649359266E+00
  9.2936442346369166E+00 -9.2936442346369166E+00 -8.5647309613320601E+00
  5.6490778681126361E+00  1.2755982282834986E+00  1.6400548649359266E+00
 -3.2801097298718531E+00  1.6400548649359266E+00  1.6400548649359266E+00
 -5.1023929131339942E+00  1.6400548649359266E+00  1.6400548649359266E+00
  1.1298155736225272E+01 -1.3849352192792269E+01 -1.3849352192792269E+01
  9.2936442346369166E+00 -9.2936442346369166E+00 -8.5647309613320601E+00
  5.6490778681126361E+00 -3.6445663665242811E-01  1.6400548649359266E+00
  1.6400548649359266E+00  9.2936442346369166E+00 -9.2936442346369166E+00
 -8.5647309613320601E+00  5.6490778681126361E+00  1.2755982282834986E+00
  1.6400548649359266E+00 -1.6400548649359266E+00  1.6400548649359266E+00
 -4.9201645948077797E+00  1.6400548649359266E+00  1.6400548649359266E+00
  1.6400548649359266E+00 -4.9201645948077797E+00  1.6400548649359266E+00
  1.6400548649359266E+00  1.6400548649359266E+00  9.2936442346369166E+00
 -9.2936442346369166E+00 -5.2846212314602070E+00  0.0000000000000000E+00
  1.6400548649359266E+00  1.6400548649359266E+00  3.6445663665242811E-01
  1.6400548649359266E+00 -3.2801097298718531E+00  1.6400548649359266E+00
  1.6400548649359266E+00 -3.2801097298718531E+00  1.6400548649359266E+00
  1.6400548649359266E+00  9.2936442346369166E+00 -9.2936442346369166E+00
 -8.5647309613320601E+00  5.6490778681126361E+00  1.2755982282834986E+00
  1.6400548649359266E+00 -2.0045115015883548E+00  1.6400548649359266E+00
  1.6400548649359266E+00 -4.1912513215029232E+00  2.9156530932194249E+00
  9.2936442346369166E+00 -9.2936442346369166E+00 -8.5647309613320601E+00
  5.6490778681126361E+00  1.2755982282834986E+00  1.6400548649359266E+00
 -3.2801097298718531E+00  1.6400548649359266E+00  1.6400548649359266E+00
 -3.2801097298718531E+00  1.6400548649359266E+00  1.6400548649359266E+00
  3.6445663665242813E+00  1.6400548649359266E+00  1.6400548649359266E+00
 -1.2755982282834983E+01  8.0180460063534191E+00  1.1662612372877700E+01
 -1.4578265466097125E+01  8.3825026430058465E+00  8.3825026430058465E+00
 -1.4578265466097125E+01  8.3825026430058465E+00  8.3825026430058465E+00
  9.2936442346369166E+00 -9.2936442346369166E+00 -8.5647309613320601E+00
  5.6490778681126361E+00  1.2755982282834986E+00  1.6400548649359266E+00
 -3.2801097298718531E+00  1.6400548649359266E+00  1.6400548649359266E+00
 -1.6400548649359266E+00  1.6400548649359266E+00 -4.9201645948077797E+00
  1.6400548649359266E+00  1.6400548649359266E+00  1.6400548649359266E+00
 -4.9201645948077797E+00  1.6400548649359266E+00  1.6400548649359266E+00
  1.6400548649359266E+00  9.2936442346369166E+00 -9.2936442346369166E+00
 -8.5647309613320601E+00  5.6490778681126361E+00  1.2755982282834986E+00
  1.6400548649359266E+00  2.5511964565669971E+00  1.6400548649359266E+00
 -1.2027069009530129E+01  7.8358176880272046E+00 -4.9201645948077797E+00
  1.6400548649359266E+00  1.6400548649359266E+00  1.6400548649359266E+00
  9.2936442346369166E+00 -9.2936442346369166E+00 -8.5647309613320601E+00
  5.6490778681126361E+00  1.2755982282834986E+00  1.6400548649359266E+00
 -1.6400548649359266E+00  1.6400548649359266E+00 -4.9201645948077797E+00
  1.6400548649359266E+00  1.6400548649359266E+00  1.6400548649359266E+00
 -3.2801097298718531E+00  1.6400548649359266E+00  1.6400548649359266E+00
 -4.9201645948077797E+00  1.6400548649359266E+00  1.6400548649359266E+00
  1.6400548649359266E+00  9.2936442346369166E+00 -9.2936442346369166E+00
 -8.5647309613320601E+00  5.6490778681126361E+00  1.2755982282834986E+00
  1.6400548649359266E+00 -1.6400548649359266E+00  1.6400548649359266E+00
  1.6400548649359266E+00 -6.5602194597437062E+00  5.8313061864388498E+00
 -9.1114159163107034E-01  4.5557079581553515E+00  2.3689681382407830E+00
 -1.2755982282834983E+01  4.0090230031767096E+00  1.8222831832621407E+00
  9.2936442346369166E+00 -9.2936442346369166E+00 -8.5647309613320601E+00
  5.6490778681126361E+00  1.2755982282834986E+00  1.6400548649359266E+00
 -3.2801097298718531E+00  1.6400548649359266E+00  1.6400548649359266E+00
 -1.6400548649359266E+00  1.6400548649359266E+00 -4.9201645948077797E+00
  1.6400548649359266E+00  1.6400548649359266E+00  1.6400548649359266E+00
 -4.9201645948077797E+00  1.6400548649359266E+00  1.6400548649359266E+00
  1.6400548649359266E+00  9.2936442346369166E+00 -9.2936442346369166E+00
 -5.2846212314602070E+00  0.0000000000000000E+00  1.6400548649359266E+00
  1.6400548649359266E+00  3.6445663665242811E-01  1.6400548649359266E+00
 -3.2801097298718531E+00  1.6400548649359266E+00  1.6400548649359266E+00
 -3.2801097298718531E+00  1.6400548649359266E+00  1.6400548649359266E+00
  9.2936442346369166E+00 -9.2936442346369166E+00 -8.5647309613320601E+00
  5.6490778681126361E+00  1.2755982282834986E+00  1.6400548649359266E+00
 -3.2801097298718531E+00  1.6400548649359266E+00  1.6400548649359266E+00
  0.0000000000000000E+00 -2.0956256607514616E+00  2.0956256607514616E+00
 -2.0956256607514616E+00  2.0956256607514616E+00 -2.0956256607514616E+00
  2.0956256607514616E+00 -2.0956256607514616E+00  2.0956256607514616E+00
 -2.0956256607514616E+00  2.0956256607514616E+00  9.2936442346369166E+00
 -9.2936442346369166E+00 -8.5647309613320601E+00  5.6490778681126361E+00
  1.2755982282834986E+00  1.6400548649359266E+00 -1.6400548649359266E+00
  1.6400548649359266E+00 -4.9201645948077797E+00  1.6400548649359266E+00
  1.6400548649359266E+00  1.6400548649359266E+00 -4.9201645948077797E+00
  1.6400548649359266E+00  1.6400548649359266E+00  1.6400548649359266E+00
  9.2936442346369166E+00 -9.2936442346369166E+00 -8.5647309613320601E+00
  5.6490778681126361E+00  1.2755982282834986E+00  1.6400548649359266E+00
 -3.2801097298718531E+00  1.6400548649359266E+00  1.6400548649359266E+00
 -3.2801097298718531E+00  1.6400548649359266E+00  1.6400548649359266E+00
  3.6445663665242813E+00  1.6400548649359266E+00  1.6400548649359266E+00
 -1.2755982282834983E+01  8.0180460063534191E+00  1.1662612372877700E+01
 -1.4578265466097125E+01  8.3825026430058465E+00  8.3825026430058465E+00
 -1.4578265466097125E+01  8.3825026430058465E+00  8.3825026430058465E+00
  9.2936442346369166E+00 -9.2936442346369166E+00 -8.5647309613320601E+00
  5.6490778681126361E+00  1.2755982282834986E+00  1.6400548649359266E+00
 -3.2801097298718531E+00  1.6400548649359266E+00  1.6400548649359266E+00
 -1.6400548649359266E+00  1.6400548649359266E+00 -4.9201645948077797E+00
  1.6400548649359266E+00  1.6400548649359266E+00  1.6400548649359266E+00
 -4.9201645948077797E+00  1.6400548649359266E+00  1.6400548649359266E+00
  1.6400548649359266E+00  9.2936442346369166E+00 -9.2936442346369166E+00
 -8.5647309613320601E+00  5.6490778681126361E+00  1.2755982282834986E+00
  1.6400548649359266E+00 -3.2801097298718531E+00  1.6400548649359266E+00
  1.6400548649359266E+00 -5.1023929131339942E+00  1.6400548649359266E+00
  1.6400548649359266E+00  1.1298155736225272E+01 -1.3849352192792269E+01
 -1.3849352192792269E+01  9.2936442346369166E+00 -9.2936442346369166E+00
 -8.5647309613320601E+00  5.6490778681126361E+00  1.2755982282834986E+00
  1.6400548649359266E+00 -3.2801097298718531E+00  1.6400548649359266E+00
  1.6400548649359266E+00 -5.1023929131339942E+00  1.6400548649359266E+00
  1.6400548649359266E+00  1.1298155736225272E+01 -1.3849352192792269E+01
 -1.3849352192792269E+01  9.2936442346369166E+00 -9.2936442346369166E+00
 -5.2846212314602070E+00  0.0000000000000000E+00  1.6400548649359266E+00
  1.6400548649359266E+00  3.6445663665242811E-01  1.6400548649359266E+00
 -3.2801097298718531E+00  1.6400548649359266E+00  1.6400548649359266E+00
 -3.2801097298718531E+00  1.6400548649359266E+00  1.6400548649359266E+00
  9.2936442346369166E+00 -9.2936442346369166E+00 -8.5647309613320601E+00
  5.6490778681126361E+00  1.2755982282834986E+00  1.6400548649359266E+00
 -5.1023929131339942E+00  1.6400548649359266E+00  1.6400548649359266E+00
  1.1298155736225272E+01 -1.3849352192792269E+01 -1.3849352192792269E+01
  9.2936442346369166E+00 -9.2936442346369166E+00 -8.5647309613320601E+00
  5.6490778681126361E+00  1.2755982282834986E+00  1.6400548649359266E+00
 -3.2801097298718531E+00  1.6400548649359266E+00  1.6400548649359266E+00
  0.0000000000000000E+00 -2.0956256607514616E+00  2.0956256607514616E+00
 -2.0956256607514616E+00  2.0956256607514616E+00 -2.0956256607514616E+00
  2.0956256607514616E+00 -2.0956256607514616E+00  2.0956256607514616E+00
 -2.0956256607514616E+00  2.0956256607514616E+00  9.2936442346369166E+00
 -9.2936442346369166E+00 -8.5647309613320601E+00  5.6490778681126361E+00
  1.2755982282834986E+00  1.6400548649359266E+00 -3.2801097298718531E+00
  1.6400548649359266E+00  1.6400548649359266E+00 -3.2801097298718531E+00
  1.6400548649359266E+00  1.6400548649359266E+00  1.0022557507941775E+01
 -1.0022557507941775E+01 -1.1298155736225272E+01  5.8313061864388498E+00
  5.4668495497864216E+00  9.2936442346369166E+00 -9.2936442346369166E+00
 -8.5647309613320601E+00  5.6490778681126361E+00  1.2755982282834986E+00
  1.6400548649359266E+00 -1.6400548649359266E+00  1.6400548649359266E+00
 -4.9201645948077797E+00  1.6400548649359266E+00  1.6400548649359266E+00
  1.6400548649359266E+00 -4.9201645948077797E+00  1.6400548649359266E+00
  1.6400548649359266E+00  1.6400548649359266E+00  9.2936442346369166E+00
 -9.2936442346369166E+00 -8.5647309613320601E+00  5.6490778681126361E+00
  1.2755982282834986E+00  1.6400548649359266E+00 -3.2801097298718531E+00
  1.6400548649359266E+00  1.6400548649359266E+00 -3.2801097298718531E+00
  1.6400548649359266E+00  1.6400548649359266E+00  3.6445663665242813E+00
  1.6400548649359266E+00  1.6400548649359266E+00 -1.2755982282834983E+01
  8.0180460063534191E+00  1.1662612372877700E+01 -1.4578265466097125E+01
  8.3825026430058465E+00  8.3825026430058465E+00 -1.4578265466097125E+01
  8.3825026430058465E+00  8.3825026430058465E+00  9.2936442346369166E+00
 -9.2936442346369166E+00 -8.5647309613320601E+00  5.6490778681126361E+00
  1.2755982282834986E+00  1.6400548649359266E+00 -5.1023929131339942E+00
  1.6400548649359266E+00  1.6400548649359266E+00  1.1298155736225272E+01
 -1.3849352192792269E+01 -1.3849352192792269E+01  9.2936442346369166E+00
 -9.2936442346369166E+00 -5.2846212314602070E+00  0.0000000000000000E+00
  1.6400548649359266E+00  1.6400548649359266E+00  3.6445663665242811E-01
  1.6400548649359266E+00 -3.2801097298718531E+00  1.6400548649359266E+00
  1.6400548649359266E+00 -3.2801097298718531E+00  1.6400548649359266E+00
  1.6400548649359266E+00  9.2936442346369166E+00 -9.2936442346369166E+00
 -8.5647309613320601E+00  5.6490778681126361E+00 -3.6445663665242811E-01
  1.6400548649359266E+00  1.6400548649359266E+00  9.2936442346369166E+00
 -9.2936442346369166E+00 -8.5647309613320601E+00  5.6490778681126361E+00
  1.2755982282834986E+00  1.6400548649359266E+00 -1.6400548649359266E+00
  1.6400548649359266E+00 -4.9201645948077797E+00  1.6400548649359266E+00
  1.6400548649359266E+00  1.6400548649359266E+00 -4.9201645948077797E+00
  1.6400548649359266E+00  1.6400548649359266E+00  1.6400548649359266E+00
  9.2936442346369166E+00 -9.2936442346369166E+00 -8.5647309613320601E+00
  5.6490778681126361E+00  1.2755982282834986E+00  1.6400548649359266E+00
 -1.6400548649359266E+00  1.6400548649359266E+00 -4.9201645948077797E+00
  1.6400548649359266E+00  1.6400548649359266E+00  1.6400548649359266E+00
 -3.2801097298718531E+00  1.6400548649359266E+00  1.6400548649359266E+00
 -4.9201645948077797E+00  1.6400548649359266E+00  1.6400548649359266E+00
  1.6400548649359266E+00  9.2936442346369166E+00 -9.2936442346369166E+00
 -8.5647309613320601E+00  5.6490778681126361E+00  1.2755982282834986E+00
  1.6400548649359266E+00  2.5511964565669971E+00  1.6400548649359266E+00
 -1.2027069009530129E+01  7.8358176880272046E+00 -4.9201645948077797E+00
  1.6400548649359266E+00  1.6400548649359266E+00  1.6400548649359266E+00
  9.2936442346369166E+00 -9.2936442346369166E+00 -8.5647309613320601E+00
  5.6490778681126361E+00 -3.6445663665242811E-01  1.6400548649359266E+00
  1.6400548649359266E+00  9.2936442346369166E+00 -9.2936442346369166E+00
 -8.5647309613320601E+00  5.6490778681126361E+00  1.2755982282834986E+00
  1.6400548649359266E+00  9.1114159163107034E-01  1.6400548649359266E+00
  1.6400548649359266E+00 -1.2027069009530129E+01  7.8358176880272046E+00
  9.2936442346369166E+00 -9.2936442346369166E+00 -8.5647309613320601E+00
  5.6490778681126361E+00  1.2755982282834986E+00  1.6400548649359266E+00
 -4.9201645948077797E+00  1.6400548649359266E+00  1.6400548649359266E+00
  1.6400548649359266E+00  9.2936442346369166E+00 -9.2936442346369166E+00
 -8.5647309613320601E+00  5.6490778681126361E+00  1.2755982282834986E+00
  1.6400548649359266E+00 -3.2801097298718531E+00  1.6400548649359266E+00
  1.6400548649359266E+00 -3.2801097298718531E+00  1.6400548649359266E+00
  1.6400548649359266E+00  3.6445663665242813E+00  1.6400548649359266E+00
  1.6400548649359266E+00 -1.2755982282834983E+01  8.0180460063534191E+00
  1.1662612372877700E+01 -1.4578265466097125E+01  8.3825026430058465E+00
  8.3825026430058465E+00 -1.4578265466097125E+01  8.3825026430058465E+00
  8.3825026430058465E+00  9.2936442346369166E+00 -9.2936442346369166E+00
 -8.5647309613320601E+00  5.6490778681126361E+00  1.2755982282834986E+00
  1.6400548649359266E+00 -3.2801097298718531E+00  1.6400548649359266E+00
  1.6400548649359266E+00  0.0000000000000000E+00 -2.0956256607514616E+00
  2.0956256607514616E+00 -2.0956256607514616E+00  2.0956256607514616E+00
 -2.0956256607514616E+00  2.0956256607514616E+00 -2.0956256607514616E+00
  2.0956256607514616E+00 -2.0956256607514616E+00  2.0956256607514616E+00
  9.2936442346369166E+00 -9.2936442346369166E+00 -8.5647309613320601E+00
  5.6490778681126361E+00  1.2755982282834986E+00  1.6400548649359266E+00
 -3.2801097298718531E+00  1.6400548649359266E+00  1.6400548649359266E+00
  1.0022557507941775E+01 -1.0022557507941775E+01 -1.1298155736225272E+01
  5.8313061864388498E+00  5.4668495497864216E+00  9.2936442346369166E+00
 -9.2936442346369166E+00 -8.5647309613320601E+00  5.6490778681126361E+00
  1.2755982282834986E+00  1.6400548649359266E+00 -4.9201645948077797E+00
  1.6400548649359266E+00  1.6400548649359266E+00  1.6400548649359266E+00
  9.2936442346369166E+00 -9.2936442346369166E+00 -8.5647309613320601E+00
  5.6490778681126361E+00  1.2755982282834986E+00  1.6400548649359266E+00
 -3.2801097298718531E+00  1.6400548649359266E+00  1.6400548649359266E+00
  0.0000000000000000E+00 -2.0956256607514616E+00  2.0956256607514616E+00
 -2.0956256607514616E+00  2.0956256607514616E+00  2.0045115015883548E+00
 -9.8403291896155594E+00  7.8358176880272046E+00 -2.0956256607514616E+00
  2.0956256607514616E+00 -2.0956256607514616E+00  2.0956256607514616E+00
  9.2936442346369166E+00 -9.2936442346369166E+00 -8.5647309613320601E+00
  5.6490778681126361E+00  1.2755982282834986E+00  1.6400548649359266E+00
 -3.2801097298718531E+00  1.6400548649359266E+00  1.6400548649359266E+00
 -5.1023929131339942E+00  1.6400548649359266E+00  1.6400548649359266E+00
  1.1298155736225272E+01 -1.3849352192792269E+01 -1.3849352192792269E+01
  9.2936442346369166E+00 -9.2936442346369166E+00 -8.5647309613320601E+00
  5.6490778681126361E+00  1.2755982282834986E+00  1.6400548649359266E+00
  2.5511964565669971E+00  1.6400548649359266E+00 -1.2027069009530129E+01
  7.8358176880272046E+00 -4.9201645948077797E+00  1.6400548649359266E+00
  1.6400548649359266E+00  1.6400548649359266E+00  9.2936442346369166E+00
 -9.2936442346369166E+00 -8.5647309613320601E+00  5.6490778681126361E+00
  1.2755982282834986E+00  1.6400548649359266E+00 -1.6400548649359266E+00
  1.6400548649359266E+00 -4.9201645948077797E+00  1.6400548649359266E+00
  1.6400548649359266E+00  1.6400548649359266E+00 -3.2801097298718531E+00
  1.6400548649359266E+00  1.6400548649359266E+00 -4.9201645948077797E+00
  1.6400548649359266E+00  1.6400548649359266E+00  1.6400548649359266E+00
  9.2936442346369166E+00 -9.2936442346369166E+00 -8.5647309613320601E+00
  5.6490778681126361E+00  1.2755982282834986E+00  1.6400548649359266E+00
  9.1114159163107034E-01  1.6400548649359266E+00  1.6400548649359266E+00
 -1.2027069009530129E+01  7.8358176880272046E+00  9.2936442346369166E+00
 -9.2936442346369166E+00 -8.5647309613320601E+00  5.6490778681126361E+00
  1.2755982282834986E+00  1.6400548649359266E+00 -1.6400548649359266E+00
  1.6400548649359266E+00 -4.9201645948077797E+00  1.6400548649359266E+00
  1.6400548649359266E+00  1.6400548649359266E+00 -4.9201645948077797E+00
  1.6400548649359266E+00  1.6400548649359266E+00  1.6400548649359266E+00
  9.2936442346369166E+00 -9.2936442346369166E+00 -8.5647309613320601E+00
  5.6490778681126361E+00  1.2755982282834986E+00  1.6400548649359266E+00
  2.5511964565669971E+00  1.6400548649359266E+00 -1.2027069009530129E+01
  7.8358176880272046E+00 -4.9201645948077797E+00  1.6400548649359266E+00
  1.6400548649359266E+00  1.6400548649359266E+00  9.2936442346369166E+00
 -9.2936442346369166E+00 -8.5647309613320601E+00  5.6490778681126361E+00
  1.2755982282834986E+00  1.6400548649359266E+00 -1.6400548649359266E+00
  1.6400548649359266E+00  1.6400548649359266E+00 -6.5602194597437062E+00
  5.8313061864388498E+00 -9.1114159163107034E-01  4.5557079581553515E+00
  2.3689681382407830E+00 -1.2755982282834983E+01  4.0090230031767096E+00
  1.8222831832621407E+00  9.2936442346369166E+00 -9.2936442346369166E+00
 -8.5647309613320601E+00  5.6490778681126361E+00  1.2755982282834986E+00
  1.6400548649359266E+00 -1.6400548649359266E+00  1.6400548649359266E+00
 -4.9201645948077797E+00  1.6400548649359266E+00  1.6400548649359266E+00
  1.6400548649359266E+00 -4.9201645948077797E+00  1.6400548649359266E+00
  1.6400548649359266E+00  1.6400548649359266E+00  9.2936442346369166E+00
 -9.2936442346369166E+00 -8.5647309613320601E+00  5.6490778681126361E+00
  1.2755982282834986E+00  1.6400548649359266E+00 -4.9201645948077797E+00
  1.6400548649359266E+00  1.6400548649359266E+00  1.6400548649359266E+00
  9.2936442346369166E+00 -9.2936442346369166E+00 -8.5647309613320601E+00
  5.6490778681126361E+00  1.2755982282834986E+00  1.6400548649359266E+00
 -3.2801097298718531E+00  1.6400548649359266E+00  1.6400548649359266E+00
 -3.2801097298718531E+00  1.6400548649359266E+00  1.6400548649359266E+00
 -3.2801097298718531E+00  1.6400548649359266E+00  1.6400548649359266E+00
  3.8267946848504950E+00  9.1114159163107034E-01  9.1114159163107034E-01
 -5.4668495497864216E+00  6.0135345047650643E+00  6.0135345047650643E+00
  6.0135345047650643E+00  9.2936442346369166E+00 -9.2936442346369166E+00
 -8.5647309613320601E+00  5.6490778681126361E+00  1.2755982282834986E+00
  1.6400548649359266E+00 -3.2801097298718531E+00  1.6400548649359266E+00
  1.6400548649359266E+00  0.0000000000000000E+00 -2.0956256607514616E+00
  2.0956256607514616E+00 -2.0956256607514616E+00  2.0956256607514616E+00
 -2.0956256607514616E+00  2.0956256607514616E+00 -2.0956256607514616E+00
  2.0956256607514616E+00 -2.0956256607514616E+00  2.0956256607514616E+00
  6.1957628230912780E+00 -1.2209297327856342E+01 -1.2209297327856342E+01
  1.8222831832621406E+01  1.8222831832621406E+01  1.8222831832621406E+01
  1.8222831832621406E+01  1.8222831832621406E+01  1.8222831832621406E+01
  1.8222831832621406E+01  1.8222831832621406E+01  1.8222831832621406E+01
  1.8222831832621406E+01  1.8222831832621406E+01  1.8222831832621406E+01
  1.8222831832621406E+01  1.8222831832621406E+01  1.8222831832621406E+01
  1.8222831832621406E+01  1.8222831832621406E+01  1.8222831832621406E+01
  1.8222831832621406E+01  1.8222831832621406E+01  1.8222831832621406E+01
  1.8222831832621406E+01  1.8222831832621406E+01  1.8222831832621406E+01
  1.8222831832621406E+01  1.8222831832621406E+01  1.8222831832621406E+01
  1.8222831832621406E+01  1.8222831832621406E+01  1.8222831832621406E+01
  1.8222831832621406E+01  1.8222831832621406E+01  1.8222831832621406E+01
  1.8222831832621406E+01  1.8222831832621406E+01  1.8222831832621406E+01
  1.8222831832621406E+01  1.8222831832621406E+01  1.8222831832621406E+01
  1.8222831832621406E+01  1.8222831832621406E+01  1.8222831832621406E+01
  1.8222831832621406E+01  1.8222831832621406E+01  1.8222831832621406E+01
  1.8222831832621406E+01  1.8222831832621406E+01  1.8222831832621406E+01
  1.8222831832621406E+01  1.8222831832621406E+01  1.8222831832621406E+01
  1.8222831832621406E+01  1.8222831832621406E+01  1.8222831832621406E+01
  1.8222831832621406E+01  1.8222831832621406E+01  1.8222831832621406E+01
  1.8222831832621406E+01  1.8222831832621406E+01  1.8222831832621406E+01
  1.8222831832621406E+01  1.8222831832621406E+01  1.8222831832621406E+01
  1.8222831832621406E+01  1.8222831832621406E+01  1.8222831832621406E+01
  1.8222831832621406E+01  1.8222831832621406E+01  1.8222831832621406E+01
  1.8222831832621406E+01  1.8222831832621406E+01  1.8222831832621406E+01
  1.8222831832621406E+01  1.8222831832621406E+01  1.8222831832621406E+01
  1.8222831832621406E+01  1.8222831832621406E+01  1.8222831832621406E+01
  1.8222831832621406E+01  1.8222831832621406E+01  1.8222831832621406E+01
  1.8222831832621406E+01  1.8222831832621406E+01  1.8222831832621406E+01
  1.8222831832621406E+01  1.8222831832621406E+01  1.8222831832621406E+01
  1.8222831832621406E+01  1.8222831832621406E+01  1.8222831832621406E+01
  1.8222831832621406E+01  1.8222831832621406E+01  1.8222831832621406E+01
  1.8222831832621406E+01  1.8222831832621406E+01  1.8222831832621406E+01
  1.8222831832621406E+01  1.8222831832621406E+01  1.8222831832621406E+01
  1.8222831832621406E+01  1.8222831832621406E+01  1.8222831832621406E+01
  1.8222831832621406E+01  1.8222831832621406E+01 -1.8222831832621406E+01
 -1.8222831832621406E+01 -1.8222831832621406E+01 -1.8222831832621406E+01
 -1.8222831832621406E+01 -1.8222831832621406E+01 -1.8222831832621406E+01
 -1.8222831832621406E+01 -1.8222831832621406E+01 -1.8222831832621406E+01
 -1.8222831832621406E+01 -1.8222831832621406E+01 -1.8222831832621406E+01
 -1.8222831832621406E+01 -1.8222831832621406E+01 -1.8222831832621406E+01
 -1.8222831832621406E+01 -1.8222831832621406E+01 -1.8222831832621406E+01
 -1.8222831832621406E+01 -1.8222831832621406E+01 -1.8222831832621406E+01
 -1.8222831832621406E+01 -1.8222831832621406E+01 -1.8222831832621406E+01
 -1.8222831832621406E+01 -1.8222831832621406E+01 -1.8222831832621406E+01
 -1.8222831832621406E+01 -1.8222831832621406E+01 -1.8222831832621406E+01
 -1.8222831832621406E+01 -1.8222831832621406E+01 -1.8222831832621406E+01
 -1.8222831832621406E+01 -1.8222831832621406E+01 -1.8222831832621406E+01
 -1.8222831832621406E+01 -1.8222831832621406E+01 -1.8222831832621406E+01
 -1.8222831832621406E+01 -1.8222831832621406E+01 -1.8222831832621406E+01
 -1.8222831832621406E+01 -1.8222831832621406E+01 -1.8222831832621406E+01
 -1.8222831832621406E+01 -1.8222831832621406E+01 -1.8222831832621406E+01
 -1.8222831832621406E+01 -1.8222831832621406E+01 -1.8222831832621406E+01
 -1.8222831832621406E+01 -1.8222831832621406E+01 -1.8222831832621406E+01
 -1.8222831832621406E+01 -1.8222831832621406E+01 -1.8222831832621406E+01
 -1.8222831832621406E+01 -1.8222831832621406E+01 -1.8222831832621406E+01
 -1.8222831832621406E+01 -1.8222831832621406E+01 -1.8222831832621406E+01
 -1.8222831832621406E+01 -1.8222831832621406E+01 -1.8222831832621406E+01
 -1.8222831832621406E+01 -1.8222831832621406E+01 -1.8222831832621406E+01
 -1.8222831832621406E+01 -1.8222831832621406E+01 -1.8222831832621406E+01
 -1.8222831832621406E+01 -1.8222831832621406E+01 -1.8222831832621406E+01
 -1.8222831832621406E+01 -1.8222831832621406E+01 -1.8222831832621406E+01
 -1.8222831832621406E+01 -1.8222831832621406E+01 -1.8222831832621406E+01
 -1.8222831832621406E+01 -1.8222831832621406E+01 -1.8222831832621406E+01
 -1.8222831832621406E+01 -1.8222831832621406E+01 -1.8222831832621406E+01
 -1.8222831832621406E+01 -1.8222831832621406E+01 -1.8222831832621406E+01
 -1.8222831832621406E+01 -1.8222831832621406E+01 -1.8222831832621406E+01
 -1.8222831832621406E+01 -1.5197841748406251E+01  7.5989208742031256E+00
  7.5989208742031256E+00 -1.5197841748406251E+01  7.5989208742031256E+00
  7.5989208742031256E+00 -1.5197841748406251E+01  7.5989208742031256E+00
  7.5989208742031256E+00 -1.5197841748406251E+01  7.5989208742031256E+00
  7.5989208742031256E+00 -1.5197841748406251E+01  7.5989208742031256E+00
  7.5989208742031256E+00 -1.5197841748406251E+01  7.5989208742031256E+00
  7.5989208742031256E+00 -1.5197841748406251E+01  7.5989208742031256E+00
  7.5989208742031256E+00 -1.5197841748406251E+01  7.5989208742031256E+00
  7.5989208742031256E+00 -1.5197841748406251E+01  7.5989208742031256E+00
  7.5989208742031256E+00 -1.5197841748406251E+01  7.5989208742031256E+00
  7.5989208742031256E+00 -1.5197841748406251E+01  7.5989208742031256E+00
  7.5989208742031256E+00 -1.5197841748406251E+01  7.5989208742031256E+00
  7.5989208742031256E+00 -1.5197841748406251E+01  7.5989208742031256E+00
  7.5989208742031256E+00 -1.5197841748406251E+01  7.5989208742031256E+00
  7.5989208742031256E+00 -1.5197841748406251E+01  7.5989208742031256E+00
  7.5989208742031256E+00 -1.5197841748406251E+01  7.5989208742031256E+00
  7.5989208742031256E+00 -1.5197841748406251E+01  7.5989208742031256E+00
  7.5989208742031256E+00 -1.5197841748406251E+01  7.5989208742031256E+00
  7.5989208742031256E+00 -1.5197841748406251E+01  7.5989208742031256E+00
  7.5989208742031256E+00 -1.5197841748406251E+01  7.5989208742031256E+00
  7.5989208742031256E+00 -1.5197841748406251E+01  7.5989208742031256E+00
  7.5989208742031256E+00 -1.5197841748406251E+01  7.5989208742031256E+00
  7.5989208742031256E+00 -1.5197841748406251E+01  7.5989208742031256E+00
  7.5989208742031256E+00 -1.5197841748406251E+01  7.5989208742031256E+00
  7.5989208742031256E+00 -1.5197841748406251E+01  7.5989208742031256E+00
  7.5989208742031256E+00 -1.5197841748406251E+01  7.5989208742031256E+00
  7.5989208742031256E+00 -1.5197841748406251E+01  7.5989208742031256E+00
  7.5989208742031256E+00 -1.5197841748406251E+01  7.5989208742031256E+00
  7.5989208742031256E+00 -1.5197841748406251E+01  7.5989208742031256E+00
  7.5989208742031256E+00 -1.5197841748406251E+01  7.5989208742031256E+00
  7.5989208742031256E+00 -1.5197841748406251E+01  7.5989208742031256E+00
  7.5989208742031256E+00 -1.5197841748406251E+01  7.5989208742031256E+00
  7.5989208742031256E+00 -1.5197841748406251E+01  7.5989208742031256E+00
  7.5989208742031256E+00 -1.5197841748406251E+01  7.5989208742031256E+00
  7.5989208742031256E+00 -1.5197841748406251E+01  7.5989208742031256E+00
  7.5989208742031256E+00 -1.5197841748406251E+01  7.5989208742031256E+00
  7.5989208742031256E+00 -1.5197841748406251E+01  7.5989208742031256E+00
  7.5989208742031256E+00 -1.5197841748406251E+01  7.5989208742031256E+00
  7.5989208742031256E+00 -1.5197841748406251E+01  7.5989208742031256E+00
  7.5989208742031256E+00 -1.5197841748406251E+01  7.5989208742031256E+00
  7.5989208742031256E+00 -1.5197841748406251E+01  7.5989208742031256E+00
  7.5989208742031256E+00 -1.5197841748406251E+01  7.5989208742031256E+00
  7.5989208742031256E+00 -1.5197841748406251E+01  7.5989208742031256E+00
  7.5989208742031256E+00 -1.5197841748406251E+01  7.5989208742031256E+00
  7.5989208742031256E+00 -1.5197841748406251E+01  7.5989208742031256E+00
  7.5989208742031256E+00 -1.5197841748406251E+01  7.5989208742031256E+00
  7.5989208742031256E+00 -1.5197841748406251E+01  7.5989208742031256E+00
  7.5989208742031256E+00 -1.5197841748406251E+01  7.5989208742031256E+00
  7.5989208742031256E+00 -1.5197841748406251E+01  7.5989208742031256E+00
  7.5989208742031256E+00 -1.5197841748406251E+01  7.5989208742031256E+00
  7.5989208742031256E+00 -1.5197841748406251E+01  7.5989208742031256E+00
  7.5989208742031256E+00 -1.5197841748406251E+01  7.5989208742031256E+00
  7.5989208742031256E+00 -1.5197841748406251E+01  7.5989208742031256E+00
  7.5989208742031256E+00 -1.5197841748406251E+01  7.5989208742031256E+00
  7.5989208742031256E+00 -1.5197841748406251E+01  7.5989208742031256E+00
  7.5989208742031256E+00 -1.5197841748406251E+01  7.5989208742031256E+00
  7.5989208742031256E+00 -1.5197841748406251E+01  7.5989208742031256E+00
  7.5989208742031256E+00 -1.5197841748406251E+01  7.5989208742031256E+00
  7.5989208742031256E+00 -1.5197841748406251E+01  7.5989208742031256E+00
  7.5989208742031256E+00 -1.5197841748406251E+01  7.5989208742031256E+00
  7.5989208742031256E+00 -1.5197841748406251E+01  7.5989208742031256E+00
  7.5989208742031256E+00 -1.5197841748406251E+01  7.5989208742031256E+00
  7.5989208742031256E+00 -1.5197841748406251E+01  7.5989208742031256E+00
  7.5989208742031256E+00 -1.5197841748406251E+01  7.5989208742031256E+00
  7.5989208742031256E+00 -1.5197841748406251E+01  7.5989208742031256E+00
  7.5989208742031256E+00 -1.5197841748406251E+01  7.5989208742031256E+00
  7.5989208742031256E+00 -1.5197841748406251E+01  7.5989208742031256E+00
  7.5989208742031256E+00 -1.5197841748406251E+01  7.5989208742031256E+00
  7.5989208742031256E+00 -1.5197841748406251E+01  7.5989208742031256E+00
  7.5989208742031256E+00 -1.5197841748406251E+01  7.5989208742031256E+00
  7.5989208742031256E+00 -1.5197841748406251E+01  7.5989208742031256E+00
  7.5989208742031256E+00 -1.5197841748406251E+01  7.5989208742031256E+00
  7.5989208742031256E+00 -1.5197841748406251E+01  7.5989208742031256E+00
  7.5989208742031256E+00 -1.5197841748406251E+01  7.5989208742031256E+00
  7.5989208742031256E+00 -1.5197841748406251E+01  7.5989208742031256E+00
  7.5989208742031256E+00 -1.5197841748406251E+01  7.5989208742031256E+00
  7.5989208742031256E+00 -1.5197841748406251E+01  7.5989208742031256E+00
  7.5989208742031256E+00 -1.5197841748406251E+01  7.5989208742031256E+00
  7.5989208742031256E+00 -1.5197841748406251E+01  7.5989208742031256E+00
  7.5989208742031256E+00 -1.5197841748406251E+01  7.5989208742031256E+00
  7.5989208742031256E+00 -1.5197841748406251E+01  7.5989208742031256E+00
  7.5989208742031256E+00 -1.5197841748406251E+01  7.5989208742031256E+00
  7.5989208742031256E+00 -1.5197841748406251E+01  7.5989208742031256E+00
  7.5989208742031256E+00 -1.5197841748406251E+01  7.5989208742031256E+00
  7.5989208742031256E+00 -1.5197841748406251E+01  7.5989208742031256E+00
  7.5989208742031256E+00 -1.5197841748406251E+01  7.5989208742031256E+00
  7.5989208742031256E+00 -1.5197841748406251E+01  7.5989208742031256E+00
  7.5989208742031256E+00 -1.5197841748406251E+01  7.5989208742031256E+00
  7.5989208742031256E+00 -1.5197841748406251E+01  7.5989208742031256E+00
  7.5989208742031256E+00 -1.5197841748406251E+01  7.5989208742031256E+00
  7.5989208742031256E+00 -1.5197841748406251E+01  7.5989208742031256E+00
  7.5989208742031256E+00 -1.5197841748406251E+01  7.5989208742031256E+00
  7.5989208742031256E+00 -1.5197841748406251E+01  7.5989208742031256E+00
  7.5989208742031256E+00 -1.5197841748406251E+01  7.5989208742031256E+00
  7.5989208742031256E+00 -1.5197841748406251E+01  7.5989208742031256E+00
  7.5989208742031256E+00 -1.5197841748406251E+01  7.5989208742031256E+00
  7.5989208742031256E+00 -1.5197841748406251E+01  7.5989208742031256E+00
  7.5989208742031256E+00 -1.5197841748406251E+01  7.5989208742031256E+00
  7.5989208742031256E+00 -1.5197841748406251E+01  7.5989208742031256E+00
  7.5989208742031256E+00 -1.5197841748406251E+01  7.5989208742031256E+00
  7.5989208742031256E+00 -1.5197841748406251E+01  7.5989208742031256E+00
  7.5989208742031256E+00 -1.5197841748406251E+01  7.5989208742031256E+00
  7.5989208742031256E+00 -1.5197841748406251E+01  7.5989208742031256E+00
  7.5989208742031256E+00 -1.5197841748406251E+01  7.5989208742031256E+00
  7.5989208742031256E+00 -1.5197841748406251E+01  7.5989208742031256E+00
  7.5989208742031256E+00 -1.5197841748406251E+01  7.5989208742031256E+00
  7.5989208742031256E+00 -1.5197841748406251E+01  7.5989208742031256E+00
  7.5989208742031256E+00 -1.5197841748406251E+01  7.5989208742031256E+00
  7.5989208742031256E+00 -1.5197841748406251E+01  7.5989208742031256E+00
  7.5989208742031256E+00 -1.5197841748406251E+01  7.5989208742031256E+00
  7.5989208742031256E+00 -1.5197841748406251E+01  7.5989208742031256E+00
  7.5989208742031256E+00 -1.5197841748406251E+01  7.5989208742031256E+00
  7.5989208742031256E+00 -1.5197841748406251E+01  7.5989208742031256E+00
  7.5989208742031256E+00 -1.5197841748406251E+01  7.5989208742031256E+00
  7.5989208742031256E+00 -1.5197841748406251E+01  7.5989208742031256E+00
  7.5989208742031256E+00 -1.5197841748406251E+01  7.5989208742031256E+00
  7.5989208742031256E+00 -1.5197841748406251E+01  7.5989208742031256E+00
  7.5989208742031256E+00 -1.5197841748406251E+01  7.5989208742031256E+00
  7.5989208742031256E+00 -1.5197841748406251E+01  7.5989208742031256E+00
  7.5989208742031256E+00 -1.5197841748406251E+01  7.5989208742031256E+00
  7.5989208742031256E+00 -1.5197841748406251E+01  7.5989208742031256E+00
  7.5989208742031256E+00 -1.5197841748406251E+01  7.5989208742031256E+00
  7.5989208742031256E+00 -1.5197841748406251E+01  7.5989208742031256E+00
  7.5989208742031256E+00 -1.5197841748406251E+01  7.5989208742031256E+00
  7.5989208742031256E+00 -1.5197841748406251E+01  7.5989208742031256E+00
  7.5989208742031256E+00 -1.5197841748406251E+01  7.5989208742031256E+00
  7.5989208742031256E+00 -1.5197841748406251E+01  7.5989208742031256E+00
  7.5989208742031256E+00 -1.5197841748406251E+01  7.5989208742031256E+00
  7.5989208742031256E+00 -1.5197841748406251E+01  7.5989208742031256E+00
  7.5989208742031256E+00 -1.5197841748406251E+01  7.5989208742031256E+00
  7.5989208742031256E+00 -1.5197841748406251E+01  7.5989208742031256E+00
  7.5989208742031256E+00 -1.5197841748406251E+01  7.5989208742031256E+00
  7.5989208742031256E+00 -1.5197841748406251E+01  7.5989208742031256E+00
  7.5989208742031256E+00 -1.5197841748406251E+01  7.5989208742031256E+00
  7.5989208742031256E+00 -1.5197841748406251E+01  7.5989208742031256E+00
  7.5989208742031256E+00 -1.5197841748406251E+01  7.5989208742031256E+00
  7.5989208742031256E+00 -1.5197841748406251E+01  7.5989208742031256E+00
  7.5989208742031256E+00 -1.5197841748406251E+01  7.5989208742031256E+00
  7.5989208742031256E+00 -1.5197841748406251E+01  7.5989208742031256E+00
  7.5989208742031256E+00 -1.5197841748406251E+01  7.5989208742031256E+00
  7.5989208742031256E+00 -1.5197841748406251E+01  7.5989208742031256E+00
  7.5989208742031256E+00 -1.5197841748406251E+01  7.5989208742031256E+00
  7.5989208742031256E+00 -1.5197841748406251E+01  7.5989208742031256E+00
  7.5989208742031256E+00 -1.5197841748406251E+01  7.5989208742031256E+00
  7.5989208742031256E+00 -1.5197841748406251E+01  7.5989208742031256E+00
  7.5989208742031256E+00 -1.5197841748406251E+01  7.5989208742031256E+00
  7.5989208742031256E+00 -1.5197841748406251E+01  7.5989208742031256E+00
  7.5989208742031256E+00 -1.5197841748406251E+01  7.5989208742031256E+00
  7.5989208742031256E+00 -1.5197841748406251E+01  7.5989208742031256E+00
  7.5989208742031256E+00 -1.5197841748406251E+01  7.5989208742031256E+00
  7.5989208742031256E+00 -1.5197841748406251E+01  7.5989208742031256E+00
  7.5989208742031256E+00 -1.5197841748406251E+01  7.5989208742031256E+00
  7.5989208742031256E+00 -1.5197841748406251E+01  7.5989208742031256E+00
  7.5989208742031256E+00 -1.5197841748406251E+01  7.5989208742031256E+00
  7.5989208742031256E+00 -1.5197841748406251E+01  7.5989208742031256E+00
  7.5989208742031256E+00 -1.5197841748406251E+01  7.5989208742031256E+00
  7.5989208742031256E+00 -1.5197841748406251E+01  7.5989208742031256E+00
  7.5989208742031256E+00 -1.5197841748406251E+01  7.5989208742031256E+00
  7.5989208742031256E+00 -1.5197841748406251E+01  7.5989208742031256E+00
  7.5989208742031256E+00 -1.5197841748406251E+01  7.5989208742031256E+00
  7.5989208742031256E+00 -1.5197841748406251E+01  7.5989208742031256E+00
  7.5989208742031256E+00 -1.5197841748406251E+01  7.5989208742031256E+00
  7.5989208742031256E+00 -1.5197841748406251E+01  7.5989208742031256E+00
  7.5989208742031256E+00 -1.5197841748406251E+01  7.5989208742031256E+00
  7.5989208742031256E+00 -1.5197841748406251E+01  7.5989208742031256E+00
  7.5989208742031256E+00 -1.5197841748406251E+01  7.5989208742031256E+00
  7.5989208742031256E+00 -1.5197841748406251E+01  7.5989208742031256E+00
  7.5989208742031256E+00 -1.5197841748406251E+01  7.5989208742031256E+00
  7.5989208742031256E+00 -1.5197841748406251E+01  7.5989208742031256E+00
  7.5989208742031256E+00 -1.5197841748406251E+01  7.5989208742031256E+00
  7.5989208742031256E+00 -1.5197841748406251E+01  7.5989208742031256E+00
  7.5989208742031256E+00 -1.5197841748406251E+01  7.5989208742031256E+00
  7.5989208742031256E+00 -1.5197841748406251E+01  7.5989208742031256E+00
  7.5989208742031256E+00 -1.5197841748406251E+01  7.5989208742031256E+00
  7.5989208742031256E+00 -1.5197841748406251E+01  7.5989208742031256E+00
  7.5989208742031256E+00 -1.5197841748406251E+01  7.5989208742031256E+00
  7.5989208742031256E+00 -1.5197841748406251E+01  7.5989208742031256E+00
  7.5989208742031256E+00 -1.5197841748406251E+01  7.5989208742031256E+00
  7.5989208742031256E+00 -1.5197841748406251E+01  7.5989208742031256E+00
  7.5989208742031256E+00 -1.5197841748406251E+01  7.5989208742031256E+00
  7.5989208742031256E+00 -1.5197841748406251E+01  7.5989208742031256E+00
  7.5989208742031256E+00 -1.5197841748406251E+01  7.5989208742031256E+00
  7.5989208742031256E+00 -1.5197841748406251E+01  7.5989208742031256E+00
  7.5989208742031256E+00 -1.5197841748406251E+01  7.5989208742031256E+00
  7.5989208742031256E+00 -1.5197841748406251E+01  7.5989208742031256E+00
  7.5989208742031256E+00 -1.5197841748406251E+01  7.5989208742031256E+00
  7.5989208742031256E+00 -1.5197841748406251E+01  7.5989208742031256E+00
  7.5989208742031256E+00 -1.5197841748406251E+01  7.5989208742031256E+00
  7.5989208742031256E+00 -1.5197841748406251E+01  7.5989208742031256E+00
  7.5989208742031256E+00 -1.5197841748406251E+01  7.5989208742031256E+00
  7.5989208742031256E+00 -1.5197841748406251E+01  7.5989208742031256E+00
  7.5989208742031256E+00 -1.5197841748406251E+01  7.5989208742031256E+00
  7.5989208742031256E+00 -1.5197841748406251E+01  7.5989208742031256E+00
  7.5989208742031256E+00 -1.5197841748406251E+01  7.5989208742031256E+00
  7.5989208742031256E+00 -1.5197841748406251E+01  7.5989208742031256E+00
  7.5989208742031256E+00 -1.5197841748406251E+01  7.5989208742031256E+00
  7.5989208742031256E+00 -1.5197841748406251E+01  7.5989208742031256E+00
  7.5989208742031256E+00 -1.5197841748406251E+01  7.5989208742031256E+00
  7.5989208742031256E+00 -1.5197841748406251E+01  7.5989208742031256E+00
  7.5989208742031256E+00 -1.5197841748406251E+01  7.5989208742031256E+00
  7.5989208742031256E+00 -1.5197841748406251E+01  7.5989208742031256E+00
  7.5989208742031256E+00 -1.5197841748406251E+01  7.5989208742031256E+00
  7.5989208742031256E+00 -1.5197841748406251E+01  7.5989208742031256E+00
  7.5989208742031256E+00 -1.5197841748406251E+01  7.5989208742031256E+00
  7.5989208742031256E+00 -1.5197841748406251E+01  7.5989208742031256E+00
  7.5989208742031256E+00 -1.5197841748406251E+01  7.5989208742031256E+00
  7.5989208742031256E+00 -1.5197841748406251E+01  7.5989208742031256E+00
  7.5989208742031256E+00 -1.5197841748406251E+01  7.5989208742031256E+00
  7.5989208742031256E+00 -1.5197841748406251E+01  7.5989208742031256E+00
  7.5989208742031256E+00 -1.5197841748406251E+01  7.5989208742031256E+00
  7.5989208742031256E+00 -1.5197841748406251E+01  7.5989208742031256E+00
  7.5989208742031256E+00 -1.5197841748406251E+01  7.5989208742031256E+00
  7.5989208742031256E+00 -1.5197841748406251E+01  7.5989208742031256E+00
  7.5989208742031256E+00 -1.5197841748406251E+01  7.5989208742031256E+00
  7.5989208742031256E+00 -1.5197841748406251E+01  7.5989208742031256E+00
  7.5989208742031256E+00 -1.5197841748406251E+01  7.5989208742031256E+00
  7.5989208742031256E+00 -1.5197841748406251E+01  7.5989208742031256E+00
  7.5989208742031256E+00 -1.5197841748406251E+01  7.5989208742031256E+00
  7.5989208742031256E+00 -1.5197841748406251E+01  7.5989208742031256E+00
  7.5989208742031256E+00 -1.5197841748406251E+01  7.5989208742031256E+00
  7.5989208742031256E+00 -1.5197841748406251E+01  7.5989208742031256E+00
  7.5989208742031256E+00 -1.5197841748406251E+01  7.5989208742031256E+00
  7.5989208742031256E+00 -1.5197841748406251E+01  7.5989208742031256E+00
  7.5989208742031256E+00 -1.5197841748406251E+01  7.5989208742031256E+00
  7.5989208742031256E+00 -1.5197841748406251E+01  7.5989208742031256E+00
  7.5989208742031256E+00 -1.5197841748406251E+01  7.5989208742031256E+00
  7.5989208742031256E+00 -1.5197841748406251E+01  7.5989208742031256E+00
  7.5989208742031256E+00 -1.5197841748406251E+01  7.5989208742031256E+00
  7.5989208742031256E+00 -1.5197841748406251E+01  7.5989208742031256E+00
  7.5989208742031256E+00 -1.5197841748406251E+01  7.5989208742031256E+00
  7.5989208742031256E+00 -1.5197841748406251E+01  7.5989208742031256E+00
  7.5989208742031256E+00 -1.5197841748406251E+01  7.5989208742031256E+00
  7.5989208742031256E+00 -1.5197841748406251E+01  7.5989208742031256E+00
  7.5989208742031256E+00 -1.5197841748406251E+01  7.5989208742031256E+00
  7.5989208742031256E+00 -1.5197841748406251E+01  7.5989208742031256E+00
  7.5989208742031256E+00 -1.5197841748406251E+01  7.5989208742031256E+00
  7.5989208742031256E+00 -1.5197841748406251E+01  7.5989208742031256E+00
  7.5989208742031256E+00 -1.5197841748406251E+01  7.5989208742031256E+00
  7.5989208742031256E+00 -1.5197841748406251E+01  7.5989208742031256E+00
  7.5989208742031256E+00 -1.5197841748406251E+01  7.5989208742031256E+00
  7.5989208742031256E+00 -1.5197841748406251E+01  7.5989208742031256E+00
  7.5989208742031256E+00 -1.5197841748406251E+01  7.5989208742031256E+00
  7.5989208742031256E+00 -1.5197841748406251E+01  7.5989208742031256E+00
  7.5989208742031256E+00 -1.5197841748406251E+01  7.5989208742031256E+00
  7.5989208742031256E+00 -1.5197841748406251E+01  7.5989208742031256E+00
  7.5989208742031256E+00 -1.5197841748406251E+01  7.5989208742031256E+00
  7.5989208742031256E+00 -1.5197841748406251E+01  7.5989208742031256E+00
  7.5989208742031256E+00 -1.5197841748406251E+01  7.5989208742031256E+00
  7.5989208742031256E+00 -1.5197841748406251E+01  7.5989208742031256E+00
  7.5989208742031256E+00 -1.5197841748406251E+01  7.5989208742031256E+00
  7.5989208742031256E+00 -1.5197841748406251E+01  7.5989208742031256E+00
  7.5989208742031256E+00 -1.5197841748406251E+01  7.5989208742031256E+00
  7.5989208742031256E+00 -1.5197841748406251E+01  7.5989208742031256E+00
  7.5989208742031256E+00 -1.5197841748406251E+01  7.5989208742031256E+00
  7.5989208742031256E+00 -1.5197841748406251E+01  7.5989208742031256E+00
  7.5989208742031256E+00 -1.5197841748406251E+01  7.5989208742031256E+00
  7.5989208742031256E+00 -1.5197841748406251E+01  7.5989208742031256E+00
  7.5989208742031256E+00 -1.5197841748406251E+01  7.5989208742031256E+00
  7.5989208742031256E+00 -1.5197841748406251E+01  7.5989208742031256E+00
  7.5989208742031256E+00 -1.5197841748406251E+01  7.5989208742031256E+00
  7.5989208742031256E+00 -1.5197841748406251E+01  7.5989208742031256E+00
  7.5989208742031256E+00 -1.5197841748406251E+01  7.5989208742031256E+00
  7.5989208742031256E+00 -1.5197841748406251E+01  7.5989208742031256E+00
  7.5989208742031256E+00 -1.5197841748406251E+01  7.5989208742031256E+00
  7.5989208742031256E+00 -1.5197841748406251E+01  7.5989208742031256E+00
  7.5989208742031256E+00 -1.5197841748406251E+01  7.5989208742031256E+00
  7.5989208742031256E+00 -1.5197841748406251E+01  7.5989208742031256E+00
  7.5989208742031256E+00 -1.5197841748406251E+01  7.5989208742031256E+00
  7.5989208742031256E+00 -1.5197841748406251E+01  7.5989208742031256E+00
  7.5989208742031256E+00 -1.5197841748406251E+01  7.5989208742031256E+00
  7.5989208742031256E+00 -1.5197841748406251E+01  7.5989208742031256E+00
  7.5989208742031256E+00 -1.5197841748406251E+01  7.5989208742031256E+00
  7.5989208742031256E+00 -1.5197841748406251E+01  7.5989208742031256E+00
  7.5989208742031256E+00 -1.5197841748406251E+01  7.5989208742031256E+00
  7.5989208742031256E+00 -1.5197841748406251E+01  7.5989208742031256E+00
  7.5989208742031256E+00 -1.5197841748406251E+01  7.5989208742031256E+00
  7.5989208742031256E+00 -1.5197841748406251E+01  7.5989208742031256E+00
  7.5989208742031256E+00 -1.5197841748406251E+01  7.5989208742031256E+00
  7.5989208742031256E+00 -1.5197841748406251E+01  7.5989208742031256E+00
  7.5989208742031256E+00 -1.5197841748406251E+01  7.5989208742031256E+00
  7.5989208742031256E+00 -1.5197841748406251E+01  7.5989208742031256E+00
  7.5989208742031256E+00 -1.5197841748406251E+01  7.5989208742031256E+00
  7.5989208742031256E+00 -1.5197841748406251E+01  7.5989208742031256E+00
  7.5989208742031256E+00 -1.5197841748406251E+01  7.5989208742031256E+00
  7.5989208742031256E+00 -1.5197841748406251E+01  7.5989208742031256E+00
  7.5989208742031256E+00 -1.5197841748406251E+01  7.5989208742031256E+00
  7.5989208742031256E+00 -1.5197841748406251E+01  7.5989208742031256E+00
  7.5989208742031256E+00 -1.5197841748406251E+01  7.5989208742031256E+00
  7.5989208742031256E+00 -1.5197841748406251E+01  7.5989208742031256E+00
  7.5989208742031256E+00 -1.5197841748406251E+01  7.5989208742031256E+00
  7.5989208742031256E+00 -1.5197841748406251E+01  7.5989208742031256E+00
  7.5989208742031256E+00 -1.5197841748406251E+01  7.5989208742031256E+00
  7.5989208742031256E+00 -1.5197841748406251E+01  7.5989208742031256E+00
  7.5989208742031256E+00 -1.5197841748406251E+01  7.5989208742031256E+00
  7.5989208742031256E+00 -1.5197841748406251E+01  7.5989208742031256E+00
  7.5989208742031256E+00 -1.5197841748406251E+01  7.5989208742031256E+00
  7.5989208742031256E+00 -1.5197841748406251E+01  7.5989208742031256E+00
  7.5989208742031256E+00 -1.5197841748406251E+01  7.5989208742031256E+00
  7.5989208742031256E+00 -1.5197841748406251E+01  7.5989208742031256E+00
  7.5989208742031256E+00 -1.5197841748406251E+01  7.5989208742031256E+00
  7.5989208742031256E+00 -1.5197841748406251E+01  7.5989208742031256E+00
  7.5989208742031256E+00 -1.5197841748406251E+01  7.5989208742031256E+00
  7.5989208742031256E+00 -1.5197841748406251E+01  7.5989208742031256E+00
  7.5989208742031256E+00 -1.5197841748406251E+01  7.5989208742031256E+00
  7.5989208742031256E+00 -1.5197841748406251E+01  7.5989208742031256E+00
  7.5989208742031256E+00 -1.5197841748406251E+01  7.5989208742031256E+00
  7.5989208742031256E+00 -1.5197841748406251E+01  7.5989208742031256E+00
  7.5989208742031256E+00 -1.5197841748406251E+01  7.5989208742031256E+00
  7.5989208742031256E+00 -1.5197841748406251E+01  7.5989208742031256E+00
  7.5989208742031256E+00 -1.5197841748406251E+01  7.5989208742031256E+00
  7.5989208742031256E+00 -1.5197841748406251E+01  7.5989208742031256E+00
  7.5989208742031256E+00 -1.5197841748406251E+01  7.5989208742031256E+00
  7.5989208742031256E+00 -1.5197841748406251E+01  7.5989208742031256E+00
  7.5989208742031256E+00 -1.5197841748406251E+01  7.5989208742031256E+00
  7.5989208742031256E+00 -1.5197841748406251E+01  7.5989208742031256E+00
  7.5989208742031256E+00 -1.5197841748406251E+01  7.5989208742031256E+00
  7.5989208742031256E+00 -1.5197841748406251E+01  7.5989208742031256E+00
  7.5989208742031256E+00 -1.5197841748406251E+01  7.5989208742031256E+00
  7.5989208742031256E+00 -1.5197841748406251E+01  7.5989208742031256E+00
  7.5989208742031256E+00 -1.5197841748406251E+01  7.5989208742031256E+00
  7.5989208742031256E+00 -1.5197841748406251E+01  7.5989208742031256E+00
  7.5989208742031256E+00 -1.5197841748406251E+01  7.5989208742031256E+00
  7.5989208742031256E+00 -1.5197841748406251E+01  7.5989208742031256E+00
  7.5989208742031256E+00 -1.5197841748406251E+01  7.5989208742031256E+00
  7.5989208742031256E+00 -1.5197841748406251E+01  7.5989208742031256E+00
  7.5989208742031256E+00 -1.5197841748406251E+01  7.5989208742031256E+00
  7.5989208742031256E+00 -1.5197841748406251E+01  7.5989208742031256E+00
  7.5989208742031256E+00 -1.5197841748406251E+01  7.5989208742031256E+00
  7.5989208742031256E+00 -1.5197841748406251E+01  7.5989208742031256E+00
  7.5989208742031256E+00 -1.5197841748406251E+01  7.5989208742031256E+00
  7.5989208742031256E+00 -1.5197841748406251E+01  7.5989208742031256E+00
  7.5989208742031256E+00 -1.5197841748406251E+01  7.5989208742031256E+00
  7.5989208742031256E+00 -1.5197841748406251E+01  7.5989208742031256E+00
  7.5989208742031256E+00 -1.5197841748406251E+01  7.5989208742031256E+00
  7.5989208742031256E+00 -1.5197841748406251E+01  7.5989208742031256E+00
  7.5989208742031256E+00 -1.5197841748406251E+01  7.5989208742031256E+00
  7.5989208742031256E+00 -1.5197841748406251E+01  7.5989208742031256E+00
  7.5989208742031256E+00 -1.5197841748406251E+01  7.5989208742031256E+00
  7.5989208742031256E+00 -1.5197841748406251E+01  7.5989208742031256E+00
  7.5989208742031256E+00 -1.5197841748406251E+01  7.5989208742031256E+00
  7.5989208742031256E+00 -1.5197841748406251E+01  7.5989208742031256E+00
  7.5989208742031256E+00 -1.5197841748406251E+01  7.5989208742031256E+00
  7.5989208742031256E+00 -1.5197841748406251E+01  7.5989208742031256E+00
  7.5989208742031256E+00 -1.5197841748406251E+01  7.5989208742031256E+00
  7.5989208742031256E+00 -1.5197841748406251E+01  7.5989208742031256E+00
  7.5989208742031256E+00 -1.5197841748406251E+01  7.5989208742031256E+00
  7.5989208742031256E+00 -1.5197841748406251E+01  7.5989208742031256E+00
  7.5989208742031256E+00 -1.5197841748406251E+01  7.5989208742031256E+00
  7.5989208742031256E+00 -1.5197841748406251E+01  7.5989208742031256E+00
  7.5989208742031256E+00 -1.5197841748406251E+01  7.5989208742031256E+00
  7.5989208742031256E+00 -1.5197841748406251E+01  7.5989208742031256E+00
  7.5989208742031256E+00 -1.5197841748406251E+01  7.5989208742031256E+00
  7.5989208742031256E+00 -1.5197841748406251E+01  7.5989208742031256E+00
  7.5989208742031256E+00 -1.5197841748406251E+01  7.5989208742031256E+00
  7.5989208742031256E+00 -1.5197841748406251E+01  7.5989208742031256E+00
  7.5989208742031256E+00 -1.5197841748406251E+01  7.5989208742031256E+00
  7.5989208742031256E+00 -1.5197841748406251E+01  7.5989208742031256E+00
  7.5989208742031256E+00 -1.5197841748406251E+01  7.5989208742031256E+00
  7.5989208742031256E+00 -1.5197841748406251E+01  7.5989208742031256E+00
  7.5989208742031256E+00 -1.5197841748406251E+01  7.5989208742031256E+00
  7.5989208742031256E+00 -1.5197841748406251E+01  7.5989208742031256E+00
  7.5989208742031256E+00 -1.5197841748406251E+01  7.5989208742031256E+00
  7.5989208742031256E+00 -1.5197841748406251E+01  7.5989208742031256E+00
  7.5989208742031256E+00 -1.5197841748406251E+01  7.5989208742031256E+00
  7.5989208742031256E+00 -1.5197841748406251E+01  7.5989208742031256E+00
  7.5989208742031256E+00 -1.5197841748406251E+01  7.5989208742031256E+00
  7.5989208742031256E+00 -1.5197841748406251E+01  7.5989208742031256E+00
  7.5989208742031256E+00 -1.5197841748406251E+01  7.5989208742031256E+00
  7.5989208742031256E+00 -1.5197841748406251E+01  7.5989208742031256E+00
  7.5989208742031256E+00 -1.5197841748406251E+01  7.5989208742031256E+00
  7.5989208742031256E+00 -1.5197841748406251E+01  7.5989208742031256E+00
  7.5989208742031256E+00 -1.5197841748406251E+01  7.5989208742031256E+00
  7.5989208742031256E+00 -1.5197841748406251E+01  7.5989208742031256E+00
  7.5989208742031256E+00 -1.5197841748406251E+01  7.5989208742031256E+00
  7.5989208742031256E+00 -1.5197841748406251E+01  7.5989208742031256E+00
  7.5989208742031256E+00 -1.5197841748406251E+01  7.5989208742031256E+00
  7.5989208742031256E+00 -1.5197841748406251E+01  7.5989208742031256E+00
  7.5989208742031256E+00 -1.5197841748406251E+01  7.5989208742031256E+00
  7.5989208742031256E+00 -1.5197841748406251E+01  7.5989208742031256E+00
  7.5989208742031256E+00 -1.5197841748406251E+01  7.5989208742031256E+00
  7.5989208742031256E+00 -1.5197841748406251E+01  7.5989208742031256E+00
  7.5989208742031256E+00 -1.5197841748406251E+01  7.5989208742031256E+00
  7.5989208742031256E+00 -1.5197841748406251E+01  7.5989208742031256E+00
  7.5989208742031256E+00 -1.5197841748406251E+01  7.5989208742031256E+00
  7.5989208742031256E+00 -1.5197841748406251E+01  7.5989208742031256E+00
  7.5989208742031256E+00 -1.5197841748406251E+01  7.5989208742031256E+00
  7.5989208742031256E+00 -1.5197841748406251E+01  7.5989208742031256E+00
  7.5989208742031256E+00 -1.5197841748406251E+01  7.5989208742031256E+00
  7.5989208742031256E+00 -1.5197841748406251E+01  7.5989208742031256E+00
  7.5989208742031256E+00 -1.5197841748406251E+01  7.5989208742031256E+00
  7.5989208742031256E+00 -1.5197841748406251E+01  7.5989208742031256E+00
  7.5989208742031256E+00 -1.5197841748406251E+01  7.5989208742031256E+00
  7.5989208742031256E+00 -1.5197841748406251E+01  7.5989208742031256E+00
  7.5989208742031256E+00 -1.5197841748406251E+01  7.5989208742031256E+00
  7.5989208742031256E+00 -1.5197841748406251E+01  7.5989208742031256E+00
  7.5989208742031256E+00 -1.5197841748406251E+01  7.5989208742031256E+00
  7.5989208742031256E+00 -1.5197841748406251E+01  7.5989208742031256E+00
  7.5989208742031256E+00 -1.5197841748406251E+01  7.5989208742031256E+00
  7.5989208742031256E+00 -1.5197841748406251E+01  7.5989208742031256E+00
  7.5989208742031256E+00 -1.5197841748406251E+01  7.5989208742031256E+00
  7.5989208742031256E+00 -1.5197841748406251E+01  7.5989208742031256E+00
  7.5989208742031256E+00 -1.5197841748406251E+01  7.5989208742031256E+00
  7.5989208742031256E+00 -1.5197841748406251E+01  7.5989208742031256E+00
  7.5989208742031256E+00 -1.5197841748406251E+01  7.5989208742031256E+00
  7.5989208742031256E+00 -1.5197841748406251E+01  7.5989208742031256E+00
  7.5989208742031256E+00 -1.5197841748406251E+01  7.5989208742031256E+00
  7.5989208742031256E+00 -1.5197841748406251E+01  7.5989208742031256E+00
  7.5989208742031256E+00 -1.5197841748406251E+01  7.5989208742031256E+00
  7.5989208742031256E+00 -1.5197841748406251E+01  7.5989208742031256E+00
  7.5989208742031256E+00 -1.5197841748406251E+01  7.5989208742031256E+00
  7.5989208742031256E+00 -1.5197841748406251E+01  7.5989208742031256E+00
  7.5989208742031256E+00 -1.5197841748406251E+01  7.5989208742031256E+00
  7.5989208742031256E+00 -1.5197841748406251E+01  7.5989208742031256E+00
  7.5989208742031256E+00 -1.5197841748406251E+01  7.5989208742031256E+00
  7.5989208742031256E+00 -1.5197841748406251E+01  7.5989208742031256E+00
  7.5989208742031256E+00 -1.5197841748406251E+01  7.5989208742031256E+00
  7.5989208742031256E+00 -1.5197841748406251E+01  7.5989208742031256E+00
  7.5989208742031256E+00 -1.5197841748406251E+01  7.5989208742031256E+00
  7.5989208742031256E+00 -1.5197841748406251E+01  7.5989208742031256E+00
  7.5989208742031256E+00 -1.5197841748406251E+01  7.5989208742031256E+00
  7.5989208742031256E+00 -1.5197841748406251E+01  7.5989208742031256E+00
  7.5989208742031256E+00 -1.5197841748406251E+01  7.5989208742031256E+00
  7.5989208742031256E+00 -1.5197841748406251E+01  7.5989208742031256E+00
  7.5989208742031256E+00 -1.5197841748406251E+01  7.5989208742031256E+00
  7.5989208742031256E+00 -1.5197841748406251E+01  7.5989208742031256E+00
  7.5989208742031256E+00 -1.5197841748406251E+01  7.5989208742031256E+00
  7.5989208742031256E+00 -1.5197841748406251E+01  7.5989208742031256E+00
  7.5989208742031256E+00 -1.5197841748406251E+01  7.5989208742031256E+00
  7.5989208742031256E+00 -1.5197841748406251E+01  7.5989208742031256E+00
  7.5989208742031256E+00 -1.5197841748406251E+01  7.5989208742031256E+00
  7.5989208742031256E+00 -1.5197841748406251E+01  7.5989208742031256E+00
  7.5989208742031256E+00 -1.5197841748406251E+01  7.5989208742031256E+00
  7.5989208742031256E+00 -1.5197841748406251E+01  7.5989208742031256E+00
  7.5989208742031256E+00 -1.5197841748406251E+01  7.5989208742031256E+00
  7.5989208742031256E+00 -1.5197841748406251E+01  7.5989208742031256E+00
  7.5989208742031256E+00 -1.5197841748406251E+01  7.5989208742031256E+00
  7.5989208742031256E+00 -1.5197841748406251E+01  7.5989208742031256E+00
  7.5989208742031256E+00 -1.5197841748406251E+01  7.5989208742031256E+00
  7.5989208742031256E+00 -1.5197841748406251E+01  7.5989208742031256E+00
  7.5989208742031256E+00 -1.5197841748406251E+01  7.5989208742031256E+00
  7.5989208742031256E+00 -1.5197841748406251E+01  7.5989208742031256E+00
  7.5989208742031256E+00 -1.5197841748406251E+01  7.5989208742031256E+00
  7.5989208742031256E+00 -1.5197841748406251E+01  7.5989208742031256E+00
  7.5989208742031256E+00 -1.5197841748406251E+01  7.5989208742031256E+00
  7.5989208742031256E+00 -1.5197841748406251E+01  7.5989208742031256E+00
  7.5989208742031256E+00 -1.5197841748406251E+01  7.5989208742031256E+00
  7.5989208742031256E+00 -1.5197841748406251E+01  7.5989208742031256E+00
  7.5989208742031256E+00 -1.5197841748406251E+01  7.5989208742031256E+00
  7.5989208742031256E+00 -1.5197841748406251E+01  7.5989208742031256E+00
  7.5989208742031256E+00 -1.5197841748406251E+01  7.5989208742031256E+00
  7.5989208742031256E+00 -1.5197841748406251E+01  7.5989208742031256E+00
  7.5989208742031256E+00 -1.5197841748406251E+01  7.5989208742031256E+00
  7.5989208742031256E+00 -1.5197841748406251E+01  7.5989208742031256E+00
  7.5989208742031256E+00 -1.5197841748406251E+01  7.5989208742031256E+00
  7.5989208742031256E+00 -1.5197841748406251E+01  7.5989208742031256E+00
  7.5989208742031256E+00 -1.5197841748406251E+01  7.5989208742031256E+00
  7.5989208742031256E+00 -1.5197841748406251E+01  7.5989208742031256E+00
  7.5989208742031256E+00 -1.5197841748406251E+01  7.5989208742031256E+00
  7.5989208742031256E+00 -1.5197841748406251E+01  7.5989208742031256E+00
  7.5989208742031256E+00 -1.5197841748406251E+01  7.5989208742031256E+00
  7.5989208742031256E+00 -1.5197841748406251E+01  7.5989208742031256E+00
  7.5989208742031256E+00 -1.5197841748406251E+01  7.5989208742031256E+00
  7.5989208742031256E+00 -1.5197841748406251E+01  7.5989208742031256E+00
  7.5989208742031256E+00 -1.5197841748406251E+01  7.5989208742031256E+00
  7.5989208742031256E+00 -1.5197841748406251E+01  7.5989208742031256E+00
  7.5989208742031256E+00 -1.5197841748406251E+01  7.5989208742031256E+00
  7.5989208742031256E+00 -1.5197841748406251E+01  7.5989208742031256E+00
  7.5989208742031256E+00 -1.5197841748406251E+01  7.5989208742031256E+00
  7.5989208742031256E+00 -1.5197841748406251E+01  7.5989208742031256E+00
  7.5989208742031256E+00 -1.5197841748406251E+01  7.5989208742031256E+00
  7.5989208742031256E+00 -1.5197841748406251E+01  7.5989208742031256E+00
  7.5989208742031256E+00 -1.5197841748406251E+01  7.5989208742031256E+00
  7.5989208742031256E+00 -1.5197841748406251E+01  7.5989208742031256E+00
  7.5989208742031256E+00 -1.5197841748406251E+01  7.5989208742031256E+00
  7.5989208742031256E+00 -1.5197841748406251E+01  7.5989208742031256E+00
  7.5989208742031256E+00 -1.5197841748406251E+01  7.5989208742031256E+00
  7.5989208742031256E+00 -1.5197841748406251E+01  7.5989208742031256E+00
  7.5989208742031256E+00 -1.5197841748406251E+01  7.5989208742031256E+00
  7.5989208742031256E+00 -1.5197841748406251E+01  7.5989208742031256E+00
  7.5989208742031256E+00 -1.5197841748406251E+01  7.5989208742031256E+00
  7.5989208742031256E+00 -1.5197841748406251E+01  7.5989208742031256E+00
  7.5989208742031256E+00 -1.5197841748406251E+01  7.5989208742031256E+00
  7.5989208742031256E+00 -1.5197841748406251E+01  7.5989208742031256E+00
  7.5989208742031256E+00 -1.5197841748406251E+01  7.5989208742031256E+00
  7.5989208742031256E+00 -1.5197841748406251E+01  7.5989208742031256E+00
  7.5989208742031256E+00 -1.5197841748406251E+01  7.5989208742031256E+00
  7.5989208742031256E+00 -1.5197841748406251E+01  7.5989208742031256E+00
  7.5989208742031256E+00 -1.5197841748406251E+01  7.5989208742031256E+00
  7.5989208742031256E+00 -1.5197841748406251E+01  7.5989208742031256E+00
  7.5989208742031256E+00 -1.5197841748406251E+01  7.5989208742031256E+00
  7.5989208742031256E+00 -1.5197841748406251E+01  7.5989208742031256E+00
  7.5989208742031256E+00 -1.5197841748406251E+01  7.5989208742031256E+00
  7.5989208742031256E+00 -1.5197841748406251E+01  7.5989208742031256E+00
  7.5989208742031256E+00 -1.5197841748406251E+01  7.5989208742031256E+00
  7.5989208742031256E+00 -1.5197841748406251E+01  7.5989208742031256E+00
  7.5989208742031256E+00 -1.5197841748406251E+01  7.5989208742031256E+00
  7.5989208742031256E+00 -1.5197841748406251E+01  7.5989208742031256E+00
  7.5989208742031256E+00 -1.5197841748406251E+01  7.5989208742031256E+00
  7.5989208742031256E+00 -1.5197841748406251E+01  7.5989208742031256E+00
  7.5989208742031256E+00 -1.5197841748406251E+01  7.5989208742031256E+00
  7.5989208742031256E+00 -1.5197841748406251E+01  7.5989208742031256E+00
  7.5989208742031256E+00 -1.5197841748406251E+01  7.5989208742031256E+00
  7.5989208742031256E+00 -1.5197841748406251E+01  7.5989208742031256E+00
  7.5989208742031256E+00 -1.5197841748406251E+01  7.5989208742031256E+00
  7.5989208742031256E+00 -1.5197841748406251E+01  7.5989208742031256E+00
  7.5989208742031256E+00 -1.5197841748406251E+01  7.5989208742031256E+00
  7.5989208742031256E+00 -1.5197841748406251E+01  7.5989208742031256E+00
  7.5989208742031256E+00 -1.5197841748406251E+01  7.5989208742031256E+00
  7.5989208742031256E+00 -1.5197841748406251E+01  7.5989208742031256E+00
  7.5989208742031256E+00 -1.5197841748406251E+01  7.5989208742031256E+00
  7.5989208742031256E+00 -1.5197841748406251E+01  7.5989208742031256E+00
  7.5989208742031256E+00 -1.5197841748406251E+01  7.5989208742031256E+00
  7.5989208742031256E+00 -1.5197841748406251E+01  7.5989208742031256E+00
  7.5989208742031256E+00 -1.5197841748406251E+01  7.5989208742031256E+00
  7.5989208742031256E+00 -1.5197841748406251E+01  7.5989208742031256E+00
  7.5989208742031256E+00 -1.5197841748406251E+01  7.5989208742031256E+00
  7.5989208742031256E+00 -1.5197841748406251E+01  7.5989208742031256E+00
  7.5989208742031256E+00 -1.5197841748406251E+01  7.5989208742031256E+00
  7.5989208742031256E+00 -1.5197841748406251E+01  7.5989208742031256E+00
  7.5989208742031256E+00 -1.5197841748406251E+01  7.5989208742031256E+00
  7.5989208742031256E+00 -1.5197841748406251E+01  7.5989208742031256E+00
  7.5989208742031256E+00 -1.5197841748406251E+01  7.5989208742031256E+00
  7.5989208742031256E+00 -1.5197841748406251E+01  7.5989208742031256E+00
  7.5989208742031256E+00 -1.5197841748406251E+01  7.5989208742031256E+00
  7.5989208742031256E+00 -1.5197841748406251E+01  7.5989208742031256E+00
  7.5989208742031256E+00 -1.5197841748406251E+01  7.5989208742031256E+00
  7.5989208742031256E+00 -1.5197841748406251E+01  7.5989208742031256E+00
  7.5989208742031256E+00 -1.5197841748406251E+01  7.5989208742031256E+00
  7.5989208742031256E+00 -1.5197841748406251E+01  7.5989208742031256E+00
  7.5989208742031256E+00 -1.5197841748406251E+01  7.5989208742031256E+00
  7.5989208742031256E+00 -1.5197841748406251E+01  7.5989208742031256E+00
  7.5989208742031256E+00 -1.5197841748406251E+01  7.5989208742031256E+00
  7.5989208742031256E+00 -1.5197841748406251E+01  7.5989208742031256E+00
  7.5989208742031256E+00 -1.5197841748406251E+01  7.5989208742031256E+00
  7.5989208742031256E+00 -1.5197841748406251E+01  7.5989208742031256E+00
  7.5989208742031256E+00 -1.5197841748406251E+01  7.5989208742031256E+00
  7.5989208742031256E+00 -1.5197841748406251E+01  7.5989208742031256E+00
  7.5989208742031256E+00 -1.5197841748406251E+01  7.5989208742031256E+00
  7.5989208742031256E+00 -1.5197841748406251E+01  7.5989208742031256E+00
  7.5989208742031256E+00 -1.5197841748406251E+01  7.5989208742031256E+00
  7.5989208742031256E+00 -1.5197841748406251E+01  7.5989208742031256E+00
  7.5989208742031256E+00 -1.5197841748406251E+01  7.5989208742031256E+00
  7.5989208742031256E+00 -1.5197841748406251E+01  7.5989208742031256E+00
  7.5989208742031256E+00 -1.5197841748406251E+01  7.5989208742031256E+00
  7.5989208742031256E+00 -1.5197841748406251E+01  7.5989208742031256E+00
  7.5989208742031256E+00 -1.5197841748406251E+01  7.5989208742031256E+00
  7.5989208742031256E+00 -1.5197841748406251E+01  7.5989208742031256E+00
  7.5989208742031256E+00 -1.5197841748406251E+01  7.5989208742031256E+00
  7.5989208742031256E+00 -1.5197841748406251E+01  7.5989208742031256E+00
  7.5989208742031256E+00 -1.5197841748406251E+01  7.5989208742031256E+00
  7.5989208742031256E+00 -1.5197841748406251E+01  7.5989208742031256E+00
  7.5989208742031256E+00 -1.5197841748406251E+01  7.5989208742031256E+00
  7.5989208742031256E+00 -1.5197841748406251E+01  7.5989208742031256E+00
  7.5989208742031256E+00 -1.5197841748406251E+01  7.5989208742031256E+00
  7.5989208742031256E+00 -1.5197841748406251E+01  7.5989208742031256E+00
  7.5989208742031256E+00 -1.5197841748406251E+01  7.5989208742031256E+00
  7.5989208742031256E+00 -1.5197841748406251E+01  7.5989208742031256E+00
  7.5989208742031256E+00 -1.5197841748406251E+01  7.5989208742031256E+00
  7.5989208742031256E+00 -1.5197841748406251E+01  7.5989208742031256E+00
  7.5989208742031256E+00 -1.5197841748406251E+01  7.5989208742031256E+00
  7.5989208742031256E+00 -1.5197841748406251E+01  7.5989208742031256E+00
  7.5989208742031256E+00 -1.5197841748406251E+01  7.5989208742031256E+00
  7.5989208742031256E+00 -1.5197841748406251E+01  7.5989208742031256E+00
  7.5989208742031256E+00 -1.5197841748406251E+01  7.5989208742031256E+00
  7.5989208742031256E+00 -1.5197841748406251E+01  7.5989208742031256E+00
  7.5989208742031256E+00 -1.5197841748406251E+01  7.5989208742031256E+00
  7.5989208742031256E+00 -1.5197841748406251E+01  7.5989208742031256E+00
  7.5989208742031256E+00 -1.5197841748406251E+01  7.5989208742031256E+00
  7.5989208742031256E+00 -1.5197841748406251E+01  7.5989208742031256E+00
  7.5989208742031256E+00 -1.5197841748406251E+01  7.5989208742031256E+00
  7.5989208742031256E+00 -1.5197841748406251E+01  7.5989208742031256E+00
  7.5989208742031256E+00 -1.5197841748406251E+01  7.5989208742031256E+00
  7.5989208742031256E+00 -1.5197841748406251E+01  7.5989208742031256E+00
  7.5989208742031256E+00 -1.5197841748406251E+01  7.5989208742031256E+00
  7.5989208742031256E+00 -1.5197841748406251E+01  7.5989208742031256E+00
  7.5989208742031256E+00 -1.5197841748406251E+01  7.5989208742031256E+00
  7.5989208742031256E+00 -1.5197841748406251E+01  7.5989208742031256E+00
  7.5989208742031256E+00 -1.5197841748406251E+01  7.5989208742031256E+00
  7.5989208742031256E+00 -1.5197841748406251E+01  7.5989208742031256E+00
  7.5989208742031256E+00 -1.5197841748406251E+01  7.5989208742031256E+00
  7.5989208742031256E+00 -1.5197841748406251E+01  7.5989208742031256E+00
  7.5989208742031256E+00 -1.5197841748406251E+01  7.5989208742031256E+00
  7.5989208742031256E+00 -1.5197841748406251E+01  7.5989208742031256E+00
  7.5989208742031256E+00 -1.5197841748406251E+01  7.5989208742031256E+00
  7.5989208742031256E+00 -1.5197841748406251E+01  7.5989208742031256E+00
  7.5989208742031256E+00 -1.5197841748406251E+01  7.5989208742031256E+00
  7.5989208742031256E+00 -1.5197841748406251E+01  7.5989208742031256E+00
  7.5989208742031256E+00 -1.5197841748406251E+01  7.5989208742031256E+00
  7.5989208742031256E+00 -1.5197841748406251E+01  7.5989208742031256E+00
  7.5989208742031256E+00 -1.5197841748406251E+01  7.5989208742031256E+00
  7.5989208742031256E+00 -1.5197841748406251E+01  7.5989208742031256E+00
  7.5989208742031256E+00 -1.5197841748406251E+01  7.5989208742031256E+00
  7.5989208742031256E+00 -1.5197841748406251E+01  7.5989208742031256E+00
  7.5989208742031256E+00 -1.5197841748406251E+01  7.5989208742031256E+00
  7.5989208742031256E+00 -1.5197841748406251E+01  7.5989208742031256E+00
  7.5989208742031256E+00 -1.5197841748406251E+01  7.5989208742031256E+00
  7.5989208742031256E+00 -1.5197841748406251E+01  7.5989208742031256E+00
  7.5989208742031256E+00 -1.5197841748406251E+01  7.5989208742031256E+00
  7.5989208742031256E+00 -1.5197841748406251E+01  7.5989208742031256E+00
  7.5989208742031256E+00 -1.5197841748406251E+01  7.5989208742031256E+00
  7.5989208742031256E+00 -1.5197841748406251E+01  7.5989208742031256E+00
  7.5989208742031256E+00 -1.5197841748406251E+01  7.5989208742031256E+00
  7.5989208742031256E+00 -1.5197841748406251E+01  7.5989208742031256E+00
  7.5989208742031256E+00 -1.5197841748406251E+01  7.5989208742031256E+00
  7.5989208742031256E+00 -1.5197841748406251E+01  7.5989208742031256E+00
  7.5989208742031256E+00 -1.5197841748406251E+01  7.5989208742031256E+00
  7.5989208742031256E+00 -1.5197841748406251E+01  7.5989208742031256E+00
  7.5989208742031256E+00 -1.5197841748406251E+01  7.5989208742031256E+00
  7.5989208742031256E+00 -1.5197841748406251E+01  7.5989208742031256E+00
  7.5989208742031256E+00 -1.5197841748406251E+01  7.5989208742031256E+00
  7.5989208742031256E+00 -1.5197841748406251E+01  7.5989208742031256E+00
  7.5989208742031256E+00 -1.5197841748406251E+01  7.5989208742031256E+00
  7.5989208742031256E+00 -1.5197841748406251E+01  7.5989208742031256E+00
  7.5989208742031256E+00 -1.5197841748406251E+01  7.5989208742031256E+00
  7.5989208742031256E+00 -1.5197841748406251E+01  7.5989208742031256E+00
  7.5989208742031256E+00 -1.5197841748406251E+01  7.5989208742031256E+00
  7.5989208742031256E+00 -1.5197841748406251E+01  7.5989208742031256E+00
  7.5989208742031256E+00 -1.5197841748406251E+01  7.5989208742031256E+00
  7.5989208742031256E+00 -1.5197841748406251E+01  7.5989208742031256E+00
  7.5989208742031256E+00 -1.5197841748406251E+01  7.5989208742031256E+00
  7.5989208742031256E+00 -1.5197841748406251E+01  7.5989208742031256E+00
  7.5989208742031256E+00 -1.5197841748406251E+01  7.5989208742031256E+00
  7.5989208742031256E+00 -1.5197841748406251E+01  7.5989208742031256E+00
  7.5989208742031256E+00 -1.5197841748406251E+01  7.5989208742031256E+00
  7.5989208742031256E+00 -1.5197841748406251E+01  7.5989208742031256E+00
  7.5989208742031256E+00 -1.5197841748406251E+01  7.5989208742031256E+00
  7.5989208742031256E+00 -1.5197841748406251E+01  7.5989208742031256E+00
  7.5989208742031256E+00 -1.5197841748406251E+01  7.5989208742031256E+00
  7.5989208742031256E+00 -1.5197841748406251E+01  7.5989208742031256E+00
  7.5989208742031256E+00 -1.5197841748406251E+01  7.5989208742031256E+00
  7.5989208742031256E+00 -1.5197841748406251E+01  7.5989208742031256E+00
  7.5989208742031256E+00 -1.5197841748406251E+01  7.5989208742031256E+00
  7.5989208742031256E+00 -1.5197841748406251E+01  7.5989208742031256E+00
  7.5989208742031256E+00 -1.5197841748406251E+01  7.5989208742031256E+00
  7.5989208742031256E+00 -1.5197841748406251E+01  7.5989208742031256E+00
  7.5989208742031256E+00 -1.5197841748406251E+01  7.5989208742031256E+00
  7.5989208742031256E+00 -1.5197841748406251E+01  7.5989208742031256E+00
  7.5989208742031256E+00 -1.5197841748406251E+01  7.5989208742031256E+00
  7.5989208742031256E+00 -1.5197841748406251E+01  7.5989208742031256E+00
  7.5989208742031256E+00 -1.5197841748406251E+01  7.5989208742031256E+00
  7.5989208742031256E+00 -1.5197841748406251E+01  7.5989208742031256E+00
  7.5989208742031256E+00 -1.5197841748406251E+01  7.5989208742031256E+00
  7.5989208742031256E+00 -1.5197841748406251E+01  7.5989208742031256E+00
  7.5989208742031256E+00 -1.5197841748406251E+01  7.5989208742031256E+00
  7.5989208742031256E+00 -1.5197841748406251E+01  7.5989208742031256E+00
  7.5989208742031256E+00 -1.5197841748406251E+01  7.5989208742031256E+00
  7.5989208742031256E+00 -1.5197841748406251E+01  7.5989208742031256E+00
  7.5989208742031256E+00 -1.5197841748406251E+01  7.5989208742031256E+00
  7.5989208742031256E+00 -1.5197841748406251E+01  7.5989208742031256E+00
  7.5989208742031256E+00 -1.5197841748406251E+01  7.5989208742031256E+00
  7.5989208742031256E+00 -1.5197841748406251E+01  7.5989208742031256E+00
  7.5989208742031256E+00 -1.5197841748406251E+01  7.5989208742031256E+00
  7.5989208742031256E+00 -1.5197841748406251E+01  7.5989208742031256E+00
  7.5989208742031256E+00 -1.5197841748406251E+01  7.5989208742031256E+00
  7.5989208742031256E+00 -1.5197841748406251E+01  7.5989208742031256E+00
  7.5989208742031256E+00 -1.5197841748406251E+01  7.5989208742031256E+00
  7.5989208742031256E+00 -1.5197841748406251E+01  7.5989208742031256E+00
  7.5989208742031256E+00 -1.5197841748406251E+01  7.5989208742031256E+00
  7.5989208742031256E+00 -1.5197841748406251E+01  7.5989208742031256E+00
  7.5989208742031256E+00 -1.5197841748406251E+01  7.5989208742031256E+00
  7.5989208742031256E+00 -1.5197841748406251E+01  7.5989208742031256E+00
  7.5989208742031256E+00 -1.5197841748406251E+01  7.5989208742031256E+00
  7.5989208742031256E+00 -1.5197841748406251E+01  7.5989208742031256E+00
  7.5989208742031256E+00 -1.5197841748406251E+01  7.5989208742031256E+00
  7.5989208742031256E+00 -1.5197841748406251E+01  7.5989208742031256E+00
  7.5989208742031256E+00 -1.5197841748406251E+01  7.5989208742031256E+00
  7.5989208742031256E+00 -1.5197841748406251E+01  7.5989208742031256E+00
  7.5989208742031256E+00 -1.5197841748406251E+01  7.5989208742031256E+00
  7.5989208742031256E+00 -1.5197841748406251E+01  7.5989208742031256E+00
  7.5989208742031256E+00 -1.5197841748406251E+01  7.5989208742031256E+00
  7.5989208742031256E+00 -1.5197841748406251E+01  7.5989208742031256E+00
  7.5989208742031256E+00 -1.5197841748406251E+01  7.5989208742031256E+00
  7.5989208742031256E+00 -1.5197841748406251E+01  7.5989208742031256E+00
  7.5989208742031256E+00 -1.5197841748406251E+01  7.5989208742031256E+00
  7.5989208742031256E+00 -1.5197841748406251E+01  7.5989208742031256E+00
  7.5989208742031256E+00 -1.5197841748406251E+01  7.5989208742031256E+00
  7.5989208742031256E+00 -1.5197841748406251E+01  7.5989208742031256E+00
  7.5989208742031256E+00 -1.5197841748406251E+01  7.5989208742031256E+00
  7.5989208742031256E+00 -1.5197841748406251E+01  7.5989208742031256E+00
  7.5989208742031256E+00 -1.5197841748406251E+01  7.5989208742031256E+00
  7.5989208742031256E+00 -1.5197841748406251E+01  7.5989208742031256E+00
  7.5989208742031256E+00 -1.5197841748406251E+01  7.5989208742031256E+00
  7.5989208742031256E+00 -1.5197841748406251E+01  7.5989208742031256E+00
  7.5989208742031256E+00 -1.5197841748406251E+01  7.5989208742031256E+00
  7.5989208742031256E+00 -1.5197841748406251E+01  7.5989208742031256E+00
  7.5989208742031256E+00 -1.5197841748406251E+01  7.5989208742031256E+00
  7.5989208742031256E+00 -1.5197841748406251E+01  7.5989208742031256E+00
  7.5989208742031256E+00 -1.5197841748406251E+01  7.5989208742031256E+00
  7.5989208742031256E+00 -1.5197841748406251E+01  7.5989208742031256E+00
  7.5989208742031256E+00 -1.5197841748406251E+01  7.5989208742031256E+00
  7.5989208742031256E+00 -1.5197841748406251E+01  7.5989208742031256E+00
  7.5989208742031256E+00 -1.5197841748406251E+01  7.5989208742031256E+00
  7.5989208742031256E+00 -1.5197841748406251E+01  7.5989208742031256E+00
  7.5989208742031256E+00 -1.5197841748406251E+01  7.5989208742031256E+00
  7.5989208742031256E+00 -1.5197841748406251E+01  7.5989208742031256E+00
  7.5989208742031256E+00 -1.5197841748406251E+01  7.5989208742031256E+00
  7.5989208742031256E+00 -1.5197841748406251E+01  7.5989208742031256E+00
  7.5989208742031256E+00 -1.5197841748406251E+01  7.5989208742031256E+00
  7.5989208742031256E+00 -1.5197841748406251E+01  7.5989208742031256E+00
  7.5989208742031256E+00 -1.5197841748406251E+01  7.5989208742031256E+00
  7.5989208742031256E+00 -1.5197841748406251E+01  7.5989208742031256E+00
  7.5989208742031256E+00 -1.5197841748406251E+01  7.5989208742031256E+00
  7.5989208742031256E+00 -1.5197841748406251E+01  7.5989208742031256E+00
  7.5989208742031256E+00 -1.5197841748406251E+01  7.5989208742031256E+00
  7.5989208742031256E+00 -1.5197841748406251E+01  7.5989208742031256E+00
  7.5989208742031256E+00 -1.5197841748406251E+01  7.5989208742031256E+00
  7.5989208742031256E+00 -1.5197841748406251E+01  7.5989208742031256E+00
  7.5989208742031256E+00 -1.5197841748406251E+01  7.5989208742031256E+00
  7.5989208742031256E+00 -1.5197841748406251E+01  7.5989208742031256E+00
  7.5989208742031256E+00 -1.5197841748406251E+01  7.5989208742031256E+00
  7.5989208742031256E+00 -1.5197841748406251E+01  7.5989208742031256E+00
  7.5989208742031256E+00 -1.5197841748406251E+01  7.5989208742031256E+00
  7.5989208742031256E+00 -1.5197841748406251E+01  7.5989208742031256E+00
  7.5989208742031256E+00 -1.5197841748406251E+01  7.5989208742031256E+00
  7.5989208742031256E+00 -1.5197841748406251E+01  7.5989208742031256E+00
  7.5989208742031256E+00 -1.5197841748406251E+01  7.5989208742031256E+00
  7.5989208742031256E+00 -1.5197841748406251E+01  7.5989208742031256E+00
  7.5989208742031256E+00 -1.5197841748406251E+01  7.5989208742031256E+00
  7.5989208742031256E+00 -1.5197841748406251E+01  7.5989208742031256E+00
  7.5989208742031256E+00 -1.5197841748406251E+01  7.5989208742031256E+00
  7.5989208742031256E+00 -1.5197841748406251E+01  7.5989208742031256E+00
  7.5989208742031256E+00 -1.5197841748406251E+01  7.5989208742031256E+00
  7.5989208742031256E+00 -1.5197841748406251E+01  7.5989208742031256E+00
  7.5989208742031256E+00 -1.5197841748406251E+01  7.5989208742031256E+00
  7.5989208742031256E+00 -1.5197841748406251E+01  7.5989208742031256E+00
  7.5989208742031256E+00 -1.5197841748406251E+01  7.5989208742031256E+00
  7.5989208742031256E+00 -1.5197841748406251E+01  7.5989208742031256E+00
  7.5989208742031256E+00 -1.5197841748406251E+01  7.5989208742031256E+00
  7.5989208742031256E+00 -1.5197841748406251E+01  7.5989208742031256E+00
  7.5989208742031256E+00 -1.5197841748406251E+01  7.5989208742031256E+00
  7.5989208742031256E+00 -1.5197841748406251E+01  7.5989208742031256E+00
  7.5989208742031256E+00 -1.5197841748406251E+01  7.5989208742031256E+00
  7.5989208742031256E+00 -1.5197841748406251E+01  7.5989208742031256E+00
  7.5989208742031256E+00 -1.5197841748406251E+01  7.5989208742031256E+00
  7.5989208742031256E+00 -1.5197841748406251E+01  7.5989208742031256E+00
  7.5989208742031256E+00 -1.5197841748406251E+01  7.5989208742031256E+00
  7.5989208742031256E+00 -1.5197841748406251E+01  7.5989208742031256E+00
  7.5989208742031256E+00 -1.5197841748406251E+01  7.5989208742031256E+00
  7.5989208742031256E+00 -1.5197841748406251E+01  7.5989208742031256E+00
  7.5989208742031256E+00 -1.5197841748406251E+01  7.5989208742031256E+00
  7.5989208742031256E+00 -1.5197841748406251E+01  7.5989208742031256E+00
  7.5989208742031256E+00 -1.5197841748406251E+01  7.5989208742031256E+00
  7.5989208742031256E+00 -1.5197841748406251E+01  7.5989208742031256E+00
  7.5989208742031256E+00 -1.5197841748406251E+01  7.5989208742031256E+00
  7.5989208742031256E+00 -1.5197841748406251E+01  7.5989208742031256E+00
  7.5989208742031256E+00 -1.5197841748406251E+01  7.5989208742031256E+00
  7.5989208742031256E+00 -1.5197841748406251E+01  7.5989208742031256E+00
  7.5989208742031256E+00 -1.5197841748406251E+01  7.5989208742031256E+00
  7.5989208742031256E+00 -1.5197841748406251E+01  7.5989208742031256E+00
  7.5989208742031256E+00 -1.5197841748406251E+01  7.5989208742031256E+00
  7.5989208742031256E+00 -1.5197841748406251E+01  7.5989208742031256E+00
  7.5989208742031256E+00 -1.5197841748406251E+01  7.5989208742031256E+00
  7.5989208742031256E+00 -1.5197841748406251E+01  7.5989208742031256E+00
  7.5989208742031256E+00 -1.5197841748406251E+01  7.5989208742031256E+00
  7.5989208742031256E+00 -1.5197841748406251E+01  7.5989208742031256E+00
  7.5989208742031256E+00 -1.5197841748406251E+01  7.5989208742031256E+00
  7.5989208742031256E+00 -1.5197841748406251E+01  7.5989208742031256E+00
  7.5989208742031256E+00 -1.5197841748406251E+01  7.5989208742031256E+00
  7.5989208742031256E+00 -1.5197841748406251E+01  7.5989208742031256E+00
  7.5989208742031256E+00 -1.5197841748406251E+01  7.5989208742031256E+00
  7.5989208742031256E+00 -1.5197841748406251E+01  7.5989208742031256E+00
  7.5989208742031256E+00 -1.5197841748406251E+01  7.5989208742031256E+00
  7.5989208742031256E+00 -1.5197841748406251E+01  7.5989208742031256E+00
  7.5989208742031256E+00 -1.5197841748406251E+01  7.5989208742031256E+00
  7.5989208742031256E+00 -1.5197841748406251E+01  7.5989208742031256E+00
  7.5989208742031256E+00 -1.5197841748406251E+01  7.5989208742031256E+00
  7.5989208742031256E+00 -1.5197841748406251E+01  7.5989208742031256E+00
  7.5989208742031256E+00 -1.5197841748406251E+01  7.5989208742031256E+00
  7.5989208742031256E+00 -1.5197841748406251E+01  7.5989208742031256E+00
  7.5989208742031256E+00 -1.5197841748406251E+01  7.5989208742031256E+00
  7.5989208742031256E+00 -1.5197841748406251E+01  7.5989208742031256E+00
  7.5989208742031256E+00 -1.5197841748406251E+01  7.5989208742031256E+00
  7.5989208742031256E+00 -1.5197841748406251E+01  7.5989208742031256E+00
  7.5989208742031256E+00 -1.5197841748406251E+01  7.5989208742031256E+00
  7.5989208742031256E+00 -1.5197841748406251E+01  7.5989208742031256E+00
  7.5989208742031256E+00 -1.5197841748406251E+01  7.5989208742031256E+00
  7.5989208742031256E+00 -1.5197841748406251E+01  7.5989208742031256E+00
  7.5989208742031256E+00 -1.5197841748406251E+01  7.5989208742031256E+00
  7.5989208742031256E+00 -1.5197841748406251E+01  7.5989208742031256E+00
  7.5989208742031256E+00 -1.5197841748406251E+01  7.5989208742031256E+00
  7.5989208742031256E+00 -1.5197841748406251E+01  7.5989208742031256E+00
  7.5989208742031256E+00 -1.5197841748406251E+01  7.5989208742031256E+00
  7.5989208742031256E+00 -1.5197841748406251E+01  7.5989208742031256E+00
  7.5989208742031256E+00 -1.5197841748406251E+01  7.5989208742031256E+00
  7.5989208742031256E+00 -1.5197841748406251E+01  7.5989208742031256E+00
  7.5989208742031256E+00 -1.5197841748406251E+01  7.5989208742031256E+00
  7.5989208742031256E+00 -1.5197841748406251E+01  7.5989208742031256E+00
  7.5989208742031256E+00 -1.5197841748406251E+01  7.5989208742031256E+00
  7.5989208742031256E+00 -1.5197841748406251E+01  7.5989208742031256E+00
  7.5989208742031256E+00 -1.5197841748406251E+01  7.5989208742031256E+00
  7.5989208742031256E+00 -1.5197841748406251E+01  7.5989208742031256E+00
  7.5989208742031256E+00 -1.5197841748406251E+01  7.5989208742031256E+00
  7.5989208742031256E+00 -1.5197841748406251E+01  7.5989208742031256E+00
  7.5989208742031256E+00 -1.5197841748406251E+01  7.5989208742031256E+00
  7.5989208742031256E+00 -1.5197841748406251E+01  7.5989208742031256E+00
  7.5989208742031256E+00 -1.5197841748406251E+01  7.5989208742031256E+00
  7.5989208742031256E+00 -1.5197841748406251E+01  7.5989208742031256E+00
  7.5989208742031256E+00 -1.5197841748406251E+01  7.5989208742031256E+00
  7.5989208742031256E+00 -1.5197841748406251E+01  7.5989208742031256E+00
  7.5989208742031256E+00 -1.5197841748406251E+01  7.5989208742031256E+00
  7.5989208742031256E+00 -1.5197841748406251E+01  7.5989208742031256E+00
  7.5989208742031256E+00 -1.5197841748406251E+01  7.5989208742031256E+00
  7.5989208742031256E+00 -1.5197841748406251E+01  7.5989208742031256E+00
  7.5989208742031256E+00 -1.5197841748406251E+01  7.5989208742031256E+00
  7.5989208742031256E+00 -1.5197841748406251E+01  7.5989208742031256E+00
  7.5989208742031256E+00 -1.5197841748406251E+01  7.5989208742031256E+00
  7.5989208742031256E+00 -1.5197841748406251E+01  7.5989208742031256E+00
  7.5989208742031256E+00 -1.5197841748406251E+01  7.5989208742031256E+00
  7.5989208742031256E+00 -1.5197841748406251E+01  7.5989208742031256E+00
  7.5989208742031256E+00 -1.5197841748406251E+01  7.5989208742031256E+00
  7.5989208742031256E+00 -1.5197841748406251E+01  7.5989208742031256E+00
  7.5989208742031256E+00 -1.5197841748406251E+01  7.5989208742031256E+00
  7.5989208742031256E+00 -1.5197841748406251E+01  7.5989208742031256E+00
  7.5989208742031256E+00 -1.5197841748406251E+01  7.5989208742031256E+00
  7.5989208742031256E+00 -1.5197841748406251E+01  7.5989208742031256E+00
  7.5989208742031256E+00 -1.5197841748406251E+01  7.5989208742031256E+00
  7.5989208742031256E+00 -1.5197841748406251E+01  7.5989208742031256E+00
  7.5989208742031256E+00 -1.5197841748406251E+01  7.5989208742031256E+00
  7.5989208742031256E+00 -1.5197841748406251E+01  7.5989208742031256E+00
  7.5989208742031256E+00 -1.5197841748406251E+01  7.5989208742031256E+00
  7.5989208742031256E+00 -1.5197841748406251E+01  7.5989208742031256E+00
  7.5989208742031256E+00 -1.5197841748406251E+01  7.5989208742031256E+00
  7.5989208742031256E+00 -1.5197841748406251E+01  7.5989208742031256E+00
  7.5989208742031256E+00 -1.5197841748406251E+01  7.5989208742031256E+00
  7.5989208742031256E+00 -1.5197841748406251E+01  7.5989208742031256E+00
  7.5989208742031256E+00 -1.5197841748406251E+01  7.5989208742031256E+00
  7.5989208742031256E+00 -1.5197841748406251E+01  7.5989208742031256E+00
  7.5989208742031256E+00 -1.5197841748406251E+01  7.5989208742031256E+00
  7.5989208742031256E+00 -1.5197841748406251E+01  7.5989208742031256E+00
  7.5989208742031256E+00 -1.5197841748406251E+01  7.5989208742031256E+00
  7.5989208742031256E+00 -1.5197841748406251E+01  7.5989208742031256E+00
  7.5989208742031256E+00 -1.5197841748406251E+01  7.5989208742031256E+00
  7.5989208742031256E+00 -1.5197841748406251E+01  7.5989208742031256E+00
  7.5989208742031256E+00 -1.5197841748406251E+01  7.5989208742031256E+00
  7.5989208742031256E+00 -1.5197841748406251E+01  7.5989208742031256E+00
  7.5989208742031256E+00 -1.5197841748406251E+01  7.5989208742031256E+00
  7.5989208742031256E+00 -1.5197841748406251E+01  7.5989208742031256E+00
  7.5989208742031256E+00 -1.5197841748406251E+01  7.5989208742031256E+00
  7.5989208742031256E+00 -1.5197841748406251E+01  7.5989208742031256E+00
  7.5989208742031256E+00 -1.5197841748406251E+01  7.5989208742031256E+00
  7.5989208742031256E+00 -1.5197841748406251E+01  7.5989208742031256E+00
  7.5989208742031256E+00 -1.5197841748406251E+01  7.5989208742031256E+00
  7.5989208742031256E+00 -1.5197841748406251E+01  7.5989208742031256E+00
  7.5989208742031256E+00 -1.5197841748406251E+01  7.5989208742031256E+00
  7.5989208742031256E+00 -1.5197841748406251E+01  7.5989208742031256E+00
  7.5989208742031256E+00 -1.5197841748406251E+01  7.5989208742031256E+00
  7.5989208742031256E+00 -1.5197841748406251E+01  7.5989208742031256E+00
  7.5989208742031256E+00 -1.5197841748406251E+01  7.5989208742031256E+00
  7.5989208742031256E+00 -1.5197841748406251E+01  7.5989208742031256E+00
  7.5989208742031256E+00 -1.5197841748406251E+01  7.5989208742031256E+00
  7.5989208742031256E+00 -1.5197841748406251E+01  7.5989208742031256E+00
  7.5989208742031256E+00 -1.5197841748406251E+01  7.5989208742031256E+00
  7.5989208742031256E+00 -1.5197841748406251E+01  7.5989208742031256E+00
  7.5989208742031256E+00 -1.5197841748406251E+01  7.5989208742031256E+00
  7.5989208742031256E+00 -1.5197841748406251E+01  7.5989208742031256E+00
  7.5989208742031256E+00 -1.5197841748406251E+01  7.5989208742031256E+00
  7.5989208742031256E+00 -1.5197841748406251E+01  7.5989208742031256E+00
  7.5989208742031256E+00 -1.5197841748406251E+01  7.5989208742031256E+00
  7.5989208742031256E+00 -1.5197841748406251E+01  7.5989208742031256E+00
  7.5989208742031256E+00 -1.5197841748406251E+01  7.5989208742031256E+00
  7.5989208742031256E+00 -1.5197841748406251E+01  7.5989208742031256E+00
  7.5989208742031256E+00 -1.5197841748406251E+01  7.5989208742031256E+00
  7.5989208742031256E+00 -1.5197841748406251E+01  7.5989208742031256E+00
  7.5989208742031256E+00 -1.5197841748406251E+01  7.5989208742031256E+00
  7.5989208742031256E+00 -1.5197841748406251E+01  7.5989208742031256E+00
  7.5989208742031256E+00 -1.5197841748406251E+01  7.5989208742031256E+00
  7.5989208742031256E+00 -1.5197841748406251E+01  7.5989208742031256E+00
  7.5989208742031256E+00 -1.5197841748406251E+01  7.5989208742031256E+00
  7.5989208742031256E+00 -1.5197841748406251E+01  7.5989208742031256E+00
  7.5989208742031256E+00 -1.5197841748406251E+01  7.5989208742031256E+00
  7.5989208742031256E+00 -1.5197841748406251E+01  7.5989208742031256E+00
  7.5989208742031256E+00 -1.5197841748406251E+01  7.5989208742031256E+00
  7.5989208742031256E+00 -1.5197841748406251E+01  7.5989208742031256E+00
  7.5989208742031256E+00 -1.5197841748406251E+01  7.5989208742031256E+00
  7.5989208742031256E+00 -1.5197841748406251E+01  7.5989208742031256E+00
  7.5989208742031256E+00 -1.5197841748406251E+01  7.5989208742031256E+00
  7.5989208742031256E+00 -1.5197841748406251E+01  7.5989208742031256E+00
  7.5989208742031256E+00 -1.5197841748406251E+01  7.5989208742031256E+00
  7.5989208742031256E+00 -1.5197841748406251E+01  7.5989208742031256E+00
  7.5989208742031256E+00 -1.5197841748406251E+01  7.5989208742031256E+00
  7.5989208742031256E+00 -1.5197841748406251E+01  7.5989208742031256E+00
  7.5989208742031256E+00 -1.5197841748406251E+01  7.5989208742031256E+00
  7.5989208742031256E+00 -1.5197841748406251E+01  7.5989208742031256E+00
  7.5989208742031256E+00 -1.5197841748406251E+01  7.5989208742031256E+00
  7.5989208742031256E+00 -1.5197841748406251E+01  7.5989208742031256E+00
  7.5989208742031256E+00 -1.5197841748406251E+01  7.5989208742031256E+00
  7.5989208742031256E+00 -1.5197841748406251E+01  7.5989208742031256E+00
  7.5989208742031256E+00 -1.5197841748406251E+01  7.5989208742031256E+00
  7.5989208742031256E+00 -1.5197841748406251E+01  7.5989208742031256E+00
  7.5989208742031256E+00 -1.5197841748406251E+01  7.5989208742031256E+00
  7.5989208742031256E+00 -1.5197841748406251E+01  7.5989208742031256E+00
  7.5989208742031256E+00 -1.5197841748406251E+01  7.5989208742031256E+00
  7.5989208742031256E+00 -1.5197841748406251E+01  7.5989208742031256E+00
  7.5989208742031256E+00 -1.5197841748406251E+01  7.5989208742031256E+00
  7.5989208742031256E+00 -1.5197841748406251E+01  7.5989208742031256E+00
  7.5989208742031256E+00 -1.5197841748406251E+01  7.5989208742031256E+00
  7.5989208742031256E+00 -1.5197841748406251E+01  7.5989208742031256E+00
  7.5989208742031256E+00 -1.5197841748406251E+01  7.5989208742031256E+00
  7.5989208742031256E+00 -1.5197841748406251E+01  7.5989208742031256E+00
  7.5989208742031256E+00 -1.5197841748406251E+01  7.5989208742031256E+00
  7.5989208742031256E+00 -1.5197841748406251E+01  7.5989208742031256E+00
  7.5989208742031256E+00 -1.5197841748406251E+01  7.5989208742031256E+00
  7.5989208742031256E+00 -1.5197841748406251E+01  7.5989208742031256E+00
  7.5989208742031256E+00 -1.5197841748406251E+01  7.5989208742031256E+00
  7.5989208742031256E+00 -1.5197841748406251E+01  7.5989208742031256E+00
  7.5989208742031256E+00 -1.5197841748406251E+01  7.5989208742031256E+00
  7.5989208742031256E+00 -1.5197841748406251E+01  7.5989208742031256E+00
  7.5989208742031256E+00 -1.5197841748406251E+01  7.5989208742031256E+00
  7.5989208742031256E+00 -1.5197841748406251E+01  7.5989208742031256E+00
  7.5989208742031256E+00 -1.5197841748406251E+01  7.5989208742031256E+00
  7.5989208742031256E+00 -1.5197841748406251E+01  7.5989208742031256E+00
  7.5989208742031256E+00 -1.5197841748406251E+01  7.5989208742031256E+00
  7.5989208742031256E+00 -1.5197841748406251E+01  7.5989208742031256E+00
  7.5989208742031256E+00 -1.5197841748406251E+01  7.5989208742031256E+00
  7.5989208742031256E+00 -1.5197841748406251E+01  7.5989208742031256E+00
  7.5989208742031256E+00 -1.5197841748406251E+01  7.5989208742031256E+00
  7.5989208742031256E+00 -1.5197841748406251E+01  7.5989208742031256E+00
  7.5989208742031256E+00 -1.5197841748406251E+01  7.5989208742031256E+00
  7.5989208742031256E+00 -1.5197841748406251E+01  7.5989208742031256E+00
  7.5989208742031256E+00 -1.5197841748406251E+01  7.5989208742031256E+00
  7.5989208742031256E+00 -1.5197841748406251E+01  7.5989208742031256E+00
  7.5989208742031256E+00 -1.5197841748406251E+01  7.5989208742031256E+00
  7.5989208742031256E+00 -1.5197841748406251E+01  7.5989208742031256E+00
  7.5989208742031256E+00 -1.5197841748406251E+01  7.5989208742031256E+00
  7.5989208742031256E+00 -1.5197841748406251E+01  7.5989208742031256E+00
  7.5989208742031256E+00 -1.5197841748406251E+01  7.5989208742031256E+00
  7.5989208742031256E+00 -1.5197841748406251E+01  7.5989208742031256E+00
  7.5989208742031256E+00 -1.5197841748406251E+01  7.5989208742031256E+00
  7.5989208742031256E+00 -1.5197841748406251E+01  7.5989208742031256E+00
  7.5989208742031256E+00 -1.5197841748406251E+01  7.5989208742031256E+00
  7.5989208742031256E+00 -1.5197841748406251E+01  7.5989208742031256E+00
  7.5989208742031256E+00 -1.5197841748406251E+01  7.5989208742031256E+00
  7.5989208742031256E+00 -1.5197841748406251E+01  7.5989208742031256E+00
  7.5989208742031256E+00 -1.5197841748406251E+01  7.5989208742031256E+00
  7.5989208742031256E+00 -1.5197841748406251E+01  7.5989208742031256E+00
  7.5989208742031256E+00 -1.5197841748406251E+01  7.5989208742031256E+00
  7.5989208742031256E+00 -1.5197841748406251E+01  7.5989208742031256E+00
  7.5989208742031256E+00 -1.5197841748406251E+01  7.5989208742031256E+00
  7.5989208742031256E+00 -1.5197841748406251E+01  7.5989208742031256E+00
  7.5989208742031256E+00 -1.5197841748406251E+01  7.5989208742031256E+00
  7.5989208742031256E+00 -1.5197841748406251E+01  7.5989208742031256E+00
  7.5989208742031256E+00 -1.5197841748406251E+01  7.5989208742031256E+00
  7.5989208742031256E+00 -1.5197841748406251E+01  7.5989208742031256E+00
  7.5989208742031256E+00 -1.5197841748406251E+01  7.5989208742031256E+00
  7.5989208742031256E+00 -1.5197841748406251E+01  7.5989208742031256E+00
  7.5989208742031256E+00 -1.5197841748406251E+01  7.5989208742031256E+00
  7.5989208742031256E+00 -1.5197841748406251E+01  7.5989208742031256E+00
  7.5989208742031256E+00 -1.5197841748406251E+01  7.5989208742031256E+00
  7.5989208742031256E+00 -1.5197841748406251E+01  7.5989208742031256E+00
  7.5989208742031256E+00 -1.5197841748406251E+01  7.5989208742031256E+00
  7.5989208742031256E+00 -1.5197841748406251E+01  7.5989208742031256E+00
  7.5989208742031256E+00 -1.5197841748406251E+01  7.5989208742031256E+00
  7.5989208742031256E+00 -1.5197841748406251E+01  7.5989208742031256E+00
  7.5989208742031256E+00 -1.5197841748406251E+01  7.5989208742031256E+00
  7.5989208742031256E+00 -1.5197841748406251E+01  7.5989208742031256E+00
  7.5989208742031256E+00 -1.5197841748406251E+01  7.5989208742031256E+00
  7.5989208742031256E+00 -1.5197841748406251E+01  7.5989208742031256E+00
  7.5989208742031256E+00 -1.5197841748406251E+01  7.5989208742031256E+00
  7.5989208742031256E+00 -1.5197841748406251E+01  7.5989208742031256E+00
  7.5989208742031256E+00 -1.5197841748406251E+01  7.5989208742031256E+00
  7.5989208742031256E+00 -1.5197841748406251E+01  7.5989208742031256E+00
  7.5989208742031256E+00 -1.5197841748406251E+01  7.5989208742031256E+00
  7.5989208742031256E+00 -1.5197841748406251E+01  7.5989208742031256E+00
  7.5989208742031256E+00 -1.5197841748406251E+01  7.5989208742031256E+00
  7.5989208742031256E+00 -1.5197841748406251E+01  7.5989208742031256E+00
  7.5989208742031256E+00 -1.5197841748406251E+01  7.5989208742031256E+00
  7.5989208742031256E+00 -1.5197841748406251E+01  7.5989208742031256E+00
  7.5989208742031256E+00 -1.5197841748406251E+01  7.5989208742031256E+00
  7.5989208742031256E+00 -1.5197841748406251E+01  7.5989208742031256E+00
  7.5989208742031256E+00 -1.5197841748406251E+01  7.5989208742031256E+00
  7.5989208742031256E+00 -1.5197841748406251E+01  7.5989208742031256E+00
  7.5989208742031256E+00 -1.5197841748406251E+01  7.5989208742031256E+00
  7.5989208742031256E+00 -1.5197841748406251E+01  7.5989208742031256E+00
  7.5989208742031256E+00 -1.5197841748406251E+01  7.5989208742031256E+00
  7.5989208742031256E+00 -1.5197841748406251E+01  7.5989208742031256E+00
  7.5989208742031256E+00 -1.5197841748406251E+01  7.5989208742031256E+00
  7.5989208742031256E+00 -1.5197841748406251E+01  7.5989208742031256E+00
  7.5989208742031256E+00 -1.5197841748406251E+01  7.5989208742031256E+00
  7.5989208742031256E+00 -1.5197841748406251E+01  7.5989208742031256E+00
  7.5989208742031256E+00 -1.5197841748406251E+01  7.5989208742031256E+00
  7.5989208742031256E+00 -1.5197841748406251E+01  7.5989208742031256E+00
  7.5989208742031256E+00 -1.5197841748406251E+01  7.5989208742031256E+00
  7.5989208742031256E+00 -1.5197841748406251E+01  7.5989208742031256E+00
  7.5989208742031256E+00 -1.5197841748406251E+01  7.5989208742031256E+00
  7.5989208742031256E+00 -1.5197841748406251E+01  7.5989208742031256E+00
  7.5989208742031256E+00 -1.5197841748406251E+01  7.5989208742031256E+00
  7.5989208742031256E+00 -1.5197841748406251E+01  7.5989208742031256E+00
  7.5989208742031256E+00 -1.5197841748406251E+01  7.5989208742031256E+00
  7.5989208742031256E+00 -1.5197841748406251E+01  7.5989208742031256E+00
  7.5989208742031256E+00 -1.5197841748406251E+01  7.5989208742031256E+00
  7.5989208742031256E+00 -1.5197841748406251E+01  7.5989208742031256E+00
  7.5989208742031256E+00 -1.5197841748406251E+01  7.5989208742031256E+00
  7.5989208742031256E+00 -1.5197841748406251E+01  7.5989208742031256E+00
  7.5989208742031256E+00 -1.5197841748406251E+01  7.5989208742031256E+00
  7.5989208742031256E+00 -1.5197841748406251E+01  7.5989208742031256E+00
  7.5989208742031256E+00 -1.5197841748406251E+01  7.5989208742031256E+00
  7.5989208742031256E+00 -1.5197841748406251E+01  7.5989208742031256E+00
  7.5989208742031256E+00 -1.5197841748406251E+01  7.5989208742031256E+00
  7.5989208742031256E+00 -1.5197841748406251E+01  7.5989208742031256E+00
  7.5989208742031256E+00 -1.5197841748406251E+01  7.5989208742031256E+00
  7.5989208742031256E+00 -1.5197841748406251E+01  7.5989208742031256E+00
  7.5989208742031256E+00 -1.5197841748406251E+01  7.5989208742031256E+00
  7.5989208742031256E+00 -1.5197841748406251E+01  7.5989208742031256E+00
  7.5989208742031256E+00 -1.5197841748406251E+01  7.5989208742031256E+00
  7.5989208742031256E+00 -1.5197841748406251E+01  7.5989208742031256E+00
  7.5989208742031256E+00 -1.5197841748406251E+01  7.5989208742031256E+00
  7.5989208742031256E+00 -1.5197841748406251E+01  7.5989208742031256E+00
  7.5989208742031256E+00 -1.5197841748406251E+01  7.5989208742031256E+00
  7.5989208742031256E+00 -1.5197841748406251E+01  7.5989208742031256E+00
  7.5989208742031256E+00 -1.5197841748406251E+01  7.5989208742031256E+00
  7.5989208742031256E+00 -1.5197841748406251E+01  7.5989208742031256E+00
  7.5989208742031256E+00 -1.5197841748406251E+01  7.5989208742031256E+00
  7.5989208742031256E+00 -1.5197841748406251E+01  7.5989208742031256E+00
  7.5989208742031256E+00 -1.5197841748406251E+01  7.5989208742031256E+00
  7.5989208742031256E+00 -1.5197841748406251E+01  7.5989208742031256E+00
  7.5989208742031256E+00 -1.5197841748406251E+01  7.5989208742031256E+00
  7.5989208742031256E+00 -1.5197841748406251E+01  7.5989208742031256E+00
  7.5989208742031256E+00 -1.5197841748406251E+01  7.5989208742031256E+00
  7.5989208742031256E+00 -1.5197841748406251E+01  7.5989208742031256E+00
  7.5989208742031256E+00 -1.5197841748406251E+01  7.5989208742031256E+00
  7.5989208742031256E+00 -1.5197841748406251E+01  7.5989208742031256E+00
  7.5989208742031256E+00 -1.5197841748406251E+01  7.5989208742031256E+00
  7.5989208742031256E+00 -1.5197841748406251E+01  7.5989208742031256E+00
  7.5989208742031256E+00 -1.5197841748406251E+01  7.5989208742031256E+00
  7.5989208742031256E+00 -1.5197841748406251E+01  7.5989208742031256E+00
  7.5989208742031256E+00 -1.5197841748406251E+01  7.5989208742031256E+00
  7.5989208742031256E+00 -1.5197841748406251E+01  7.5989208742031256E+00
  7.5989208742031256E+00 -1.5197841748406251E+01  7.5989208742031256E+00
  7.5989208742031256E+00 -1.5197841748406251E+01  7.5989208742031256E+00
  7.5989208742031256E+00 -1.5197841748406251E+01  7.5989208742031256E+00
  7.5989208742031256E+00 -1.5197841748406251E+01  7.5989208742031256E+00
  7.5989208742031256E+00 -1.5197841748406251E+01  7.5989208742031256E+00
  7.5989208742031256E+00 -1.5197841748406251E+01  7.5989208742031256E+00
  7.5989208742031256E+00 -1.5197841748406251E+01  7.5989208742031256E+00
  7.5989208742031256E+00 -1.5197841748406251E+01  7.5989208742031256E+00
  7.5989208742031256E+00 -1.5197841748406251E+01  7.5989208742031256E+00
  7.5989208742031256E+00 -1.5197841748406251E+01  7.5989208742031256E+00
  7.5989208742031256E+00 -1.5197841748406251E+01  7.5989208742031256E+00
  7.5989208742031256E+00 -1.5197841748406251E+01  7.5989208742031256E+00
  7.5989208742031256E+00 -1.5197841748406251E+01  7.5989208742031256E+00
  7.5989208742031256E+00 -1.5197841748406251E+01  7.5989208742031256E+00
  7.5989208742031256E+00 -1.5197841748406251E+01  7.5989208742031256E+00
  7.5989208742031256E+00 -1.5197841748406251E+01  7.5989208742031256E+00
  7.5989208742031256E+00 -1.5197841748406251E+01  7.5989208742031256E+00
  7.5989208742031256E+00 -1.5197841748406251E+01  7.5989208742031256E+00
  7.5989208742031256E+00 -1.5197841748406251E+01  7.5989208742031256E+00
  7.5989208742031256E+00 -1.5197841748406251E+01  7.5989208742031256E+00
  7.5989208742031256E+00 -1.5197841748406251E+01  7.5989208742031256E+00
  7.5989208742031256E+00 -1.5197841748406251E+01  7.5989208742031256E+00
  7.5989208742031256E+00 -1.5197841748406251E+01  7.5989208742031256E+00
  7.5989208742031256E+00 -1.5197841748406251E+01  7.5989208742031256E+00
  7.5989208742031256E+00 -1.5197841748406251E+01  7.5989208742031256E+00
  7.5989208742031256E+00 -1.5197841748406251E+01  7.5989208742031256E+00
  7.5989208742031256E+00 -1.5197841748406251E+01  7.5989208742031256E+00
  7.5989208742031256E+00 -1.5197841748406251E+01  7.5989208742031256E+00
  7.5989208742031256E+00 -1.5197841748406251E+01  7.5989208742031256E+00
  7.5989208742031256E+00 -1.5197841748406251E+01  7.5989208742031256E+00
  7.5989208742031256E+00 -1.5197841748406251E+01  7.5989208742031256E+00
  7.5989208742031256E+00 -1.5197841748406251E+01  7.5989208742031256E+00
  7.5989208742031256E+00 -1.5197841748406251E+01  7.5989208742031256E+00
  7.5989208742031256E+00 -1.5197841748406251E+01  7.5989208742031256E+00
  7.5989208742031256E+00 -1.5197841748406251E+01  7.5989208742031256E+00
  7.5989208742031256E+00 -1.5197841748406251E+01  7.5989208742031256E+00
  7.5989208742031256E+00 -1.5197841748406251E+01  7.5989208742031256E+00
  7.5989208742031256E+00 -1.5197841748406251E+01  7.5989208742031256E+00
  7.5989208742031256E+00 -1.5197841748406251E+01  7.5989208742031256E+00
  7.5989208742031256E+00 -1.5197841748406251E+01  7.5989208742031256E+00
  7.5989208742031256E+00 -1.5197841748406251E+01  7.5989208742031256E+00
  7.5989208742031256E+00 -1.5197841748406251E+01  7.5989208742031256E+00
  7.5989208742031256E+00 -1.5197841748406251E+01  7.5989208742031256E+00
  7.5989208742031256E+00 -1.5197841748406251E+01  7.5989208742031256E+00
  7.5989208742031256E+00 -1.5197841748406251E+01  7.5989208742031256E+00
  7.5989208742031256E+00 -1.5197841748406251E+01  7.5989208742031256E+00
  7.5989208742031256E+00 -1.5197841748406251E+01  7.5989208742031256E+00
  7.5989208742031256E+00 -1.5197841748406251E+01  7.5989208742031256E+00
  7.5989208742031256E+00 -1.5197841748406251E+01  7.5989208742031256E+00
  7.5989208742031256E+00 -1.5197841748406251E+01  7.5989208742031256E+00
  7.5989208742031256E+00 -1.5197841748406251E+01  7.5989208742031256E+00
  7.5989208742031256E+00 -1.5197841748406251E+01  7.5989208742031256E+00
  7.5989208742031256E+00 -1.5197841748406251E+01  7.5989208742031256E+00
  7.5989208742031256E+00 -1.5197841748406251E+01  7.5989208742031256E+00
  7.5989208742031256E+00 -1.5197841748406251E+01  7.5989208742031256E+00
  7.5989208742031256E+00 -1.5197841748406251E+01  7.5989208742031256E+00
  7.5989208742031256E+00 -1.5197841748406251E+01  7.5989208742031256E+00
  7.5989208742031256E+00 -1.5197841748406251E+01  7.5989208742031256E+00
  7.5989208742031256E+00 -1.5197841748406251E+01  7.5989208742031256E+00
  7.5989208742031256E+00 -1.5197841748406251E+01  7.5989208742031256E+00
  7.5989208742031256E+00 -1.5197841748406251E+01  7.5989208742031256E+00
  7.5989208742031256E+00 -1.5197841748406251E+01  7.5989208742031256E+00
  7.5989208742031256E+00 -1.5197841748406251E+01  7.5989208742031256E+00
  7.5989208742031256E+00 -1.5197841748406251E+01  7.5989208742031256E+00
  7.5989208742031256E+00 -1.5197841748406251E+01  7.5989208742031256E+00
  7.5989208742031256E+00 -1.5197841748406251E+01  7.5989208742031256E+00
  7.5989208742031256E+00 -1.5197841748406251E+01  7.5989208742031256E+00
  7.5989208742031256E+00 -1.5197841748406251E+01  7.5989208742031256E+00
  7.5989208742031256E+00 -1.5197841748406251E+01  7.5989208742031256E+00
  7.5989208742031256E+00 -1.5197841748406251E+01  7.5989208742031256E+00
  7.5989208742031256E+00 -1.5197841748406251E+01  7.5989208742031256E+00
  7.5989208742031256E+00 -1.5197841748406251E+01  7.5989208742031256E+00
  7.5989208742031256E+00 -1.5197841748406251E+01  7.5989208742031256E+00
  7.5989208742031256E+00 -1.5197841748406251E+01  7.5989208742031256E+00
  7.5989208742031256E+00 -1.5197841748406251E+01  7.5989208742031256E+00
  7.5989208742031256E+00 -1.5197841748406251E+01  7.5989208742031256E+00
  7.5989208742031256E+00 -1.5197841748406251E+01  7.5989208742031256E+00
  7.5989208742031256E+00 -1.5197841748406251E+01  7.5989208742031256E+00
  7.5989208742031256E+00 -1.5197841748406251E+01  7.5989208742031256E+00
  7.5989208742031256E+00 -1.5197841748406251E+01  7.5989208742031256E+00
  7.5989208742031256E+00 -1.5197841748406251E+01  7.5989208742031256E+00
  7.5989208742031256E+00 -1.5197841748406251E+01  7.5989208742031256E+00
  7.5989208742031256E+00 -1.5197841748406251E+01  7.5989208742031256E+00
  7.5989208742031256E+00 -1.5197841748406251E+01  7.5989208742031256E+00
  7.5989208742031256E+00 -1.5197841748406251E+01  7.5989208742031256E+00
  7.5989208742031256E+00 -1.5197841748406251E+01  7.5989208742031256E+00
  7.5989208742031256E+00 -1.5197841748406251E+01  7.5989208742031256E+00
  7.5989208742031256E+00 -1.5197841748406251E+01  7.5989208742031256E+00
  7.5989208742031256E+00 -1.5197841748406251E+01  7.5989208742031256E+00
  7.5989208742031256E+00 -1.5197841748406251E+01  7.5989208742031256E+00
  7.5989208742031256E+00 -1.5197841748406251E+01  7.5989208742031256E+00
  7.5989208742031256E+00 -1.5197841748406251E+01  7.5989208742031256E+00
  7.5989208742031256E+00 -1.5197841748406251E+01  7.5989208742031256E+00
  7.5989208742031256E+00 -1.5197841748406251E+01  7.5989208742031256E+00
  7.5989208742031256E+00 -1.5197841748406251E+01  7.5989208742031256E+00
  7.5989208742031256E+00 -1.5197841748406251E+01  7.5989208742031256E+00
  7.5989208742031256E+00 -1.5197841748406251E+01  7.5989208742031256E+00
  7.5989208742031256E+00 -1.5197841748406251E+01  7.5989208742031256E+00
  7.5989208742031256E+00 -1.5197841748406251E+01  7.5989208742031256E+00
  7.5989208742031256E+00 -1.5197841748406251E+01  7.5989208742031256E+00
  7.5989208742031256E+00 -1.5197841748406251E+01  7.5989208742031256E+00
  7.5989208742031256E+00 -1.5197841748406251E+01  7.5989208742031256E+00
  7.5989208742031256E+00 -1.5197841748406251E+01  7.5989208742031256E+00
  7.5989208742031256E+00 -1.5197841748406251E+01  7.5989208742031256E+00
  7.5989208742031256E+00 -1.5197841748406251E+01  7.5989208742031256E+00
  7.5989208742031256E+00 -1.5197841748406251E+01  7.5989208742031256E+00
  7.5989208742031256E+00 -1.5197841748406251E+01  7.5989208742031256E+00
  7.5989208742031256E+00 -1.5197841748406251E+01  7.5989208742031256E+00
  7.5989208742031256E+00 -1.5197841748406251E+01  7.5989208742031256E+00
  7.5989208742031256E+00 -1.5197841748406251E+01  7.5989208742031256E+00
  7.5989208742031256E+00 -1.5197841748406251E+01  7.5989208742031256E+00
  7.5989208742031256E+00 -1.5197841748406251E+01  7.5989208742031256E+00
  7.5989208742031256E+00 -1.5197841748406251E+01  7.5989208742031256E+00
  7.5989208742031256E+00 -1.5197841748406251E+01  7.5989208742031256E+00
  7.5989208742031256E+00 -1.5197841748406251E+01  7.5989208742031256E+00
  7.5989208742031256E+00 -1.5197841748406251E+01  7.5989208742031256E+00
  7.5989208742031256E+00 -1.5197841748406251E+01  7.5989208742031256E+00
  7.5989208742031256E+00 -1.5197841748406251E+01  7.5989208742031256E+00
  7.5989208742031256E+00 -1.5197841748406251E+01  7.5989208742031256E+00
  7.5989208742031256E+00 -1.5197841748406251E+01  7.5989208742031256E+00
  7.5989208742031256E+00 -1.5197841748406251E+01  7.5989208742031256E+00
  7.5989208742031256E+00 -1.5197841748406251E+01  7.5989208742031256E+00
  7.5989208742031256E+00 -1.5197841748406251E+01  7.5989208742031256E+00
  7.5989208742031256E+00 -1.5197841748406251E+01  7.5989208742031256E+00
  7.5989208742031256E+00 -1.5197841748406251E+01  7.5989208742031256E+00
  7.5989208742031256E+00 -1.5197841748406251E+01  7.5989208742031256E+00
  7.5989208742031256E+00 -1.5197841748406251E+01  7.5989208742031256E+00
  7.5989208742031256E+00 -1.5197841748406251E+01  7.5989208742031256E+00
  7.5989208742031256E+00 -1.5197841748406251E+01  7.5989208742031256E+00
  7.5989208742031256E+00 -1.5197841748406251E+01  7.5989208742031256E+00
  7.5989208742031256E+00 -1.5197841748406251E+01  7.5989208742031256E+00
  7.5989208742031256E+00 -1.5197841748406251E+01  7.5989208742031256E+00
  7.5989208742031256E+00 -1.5197841748406251E+01  7.5989208742031256E+00
  7.5989208742031256E+00 -1.5197841748406251E+01  7.5989208742031256E+00
  7.5989208742031256E+00 -1.5197841748406251E+01  7.5989208742031256E+00
  7.5989208742031256E+00 -1.5197841748406251E+01  7.5989208742031256E+00
  7.5989208742031256E+00 -1.5197841748406251E+01  7.5989208742031256E+00
  7.5989208742031256E+00 -1.5197841748406251E+01  7.5989208742031256E+00
  7.5989208742031256E+00 -1.5197841748406251E+01  7.5989208742031256E+00
  7.5989208742031256E+00 -1.5197841748406251E+01  7.5989208742031256E+00
  7.5989208742031256E+00 -1.5197841748406251E+01  7.5989208742031256E+00
  7.5989208742031256E+00 -1.5197841748406251E+01  7.5989208742031256E+00
  7.5989208742031256E+00 -1.5197841748406251E+01  7.5989208742031256E+00
  7.5989208742031256E+00 -1.5197841748406251E+01  7.5989208742031256E+00
  7.5989208742031256E+00 -1.5197841748406251E+01  7.5989208742031256E+00
  7.5989208742031256E+00 -1.5197841748406251E+01  7.5989208742031256E+00
  7.5989208742031256E+00 -1.5197841748406251E+01  7.5989208742031256E+00
  7.5989208742031256E+00 -1.5197841748406251E+01  7.5989208742031256E+00
  7.5989208742031256E+00 -1.5197841748406251E+01  7.5989208742031256E+00
  7.5989208742031256E+00 -1.5197841748406251E+01  7.5989208742031256E+00
  7.5989208742031256E+00 -1.5197841748406251E+01  7.5989208742031256E+00
  7.5989208742031256E+00 -1.5197841748406251E+01  7.5989208742031256E+00
  7.5989208742031256E+00 -1.5197841748406251E+01  7.5989208742031256E+00
  7.5989208742031256E+00 -1.5197841748406251E+01  7.5989208742031256E+00
  7.5989208742031256E+00 -1.5197841748406251E+01  7.5989208742031256E+00
  7.5989208742031256E+00 -1.5197841748406251E+01  7.5989208742031256E+00
  7.5989208742031256E+00 -1.5197841748406251E+01  7.5989208742031256E+00
  7.5989208742031256E+00 -1.5197841748406251E+01  7.5989208742031256E+00
  7.5989208742031256E+00 -1.5197841748406251E+01  7.5989208742031256E+00
  7.5989208742031256E+00 -1.5197841748406251E+01  7.5989208742031256E+00
  7.5989208742031256E+00 -1.5197841748406251E+01  7.5989208742031256E+00
  7.5989208742031256E+00 -1.5197841748406251E+01  7.5989208742031256E+00
  7.5989208742031256E+00 -1.5197841748406251E+01  7.5989208742031256E+00
  7.5989208742031256E+00 -1.5197841748406251E+01  7.5989208742031256E+00
  7.5989208742031256E+00 -1.5197841748406251E+01  7.5989208742031256E+00
  7.5989208742031256E+00 -1.5197841748406251E+01  7.5989208742031256E+00
  7.5989208742031256E+00 -1.5197841748406251E+01  7.5989208742031256E+00
  7.5989208742031256E+00 -1.5197841748406251E+01  7.5989208742031256E+00
  7.5989208742031256E+00 -1.5197841748406251E+01  7.5989208742031256E+00
  7.5989208742031256E+00 -1.5197841748406251E+01  7.5989208742031256E+00
  7.5989208742031256E+00 -1.5197841748406251E+01  7.5989208742031256E+00
  7.5989208742031256E+00 -1.5197841748406251E+01  7.5989208742031256E+00
  7.5989208742031256E+00 -1.5197841748406251E+01  7.5989208742031256E+00
  7.5989208742031256E+00 -1.5197841748406251E+01  7.5989208742031256E+00
  7.5989208742031256E+00 -1.5197841748406251E+01  7.5989208742031256E+00
  7.5989208742031256E+00 -1.5197841748406251E+01  7.5989208742031256E+00
  7.5989208742031256E+00 -1.5197841748406251E+01  7.5989208742031256E+00
  7.5989208742031256E+00 -1.5197841748406251E+01  7.5989208742031256E+00
  7.5989208742031256E+00 -1.5197841748406251E+01  7.5989208742031256E+00
  7.5989208742031256E+00 -1.5197841748406251E+01  7.5989208742031256E+00
  7.5989208742031256E+00 -1.5197841748406251E+01  7.5989208742031256E+00
  7.5989208742031256E+00 -1.5197841748406251E+01  7.5989208742031256E+00
  7.5989208742031256E+00 -1.5197841748406251E+01  7.5989208742031256E+00
  7.5989208742031256E+00 -1.5197841748406251E+01  7.5989208742031256E+00
  7.5989208742031256E+00 -1.5197841748406251E+01  7.5989208742031256E+00
  7.5989208742031256E+00 -1.5197841748406251E+01  7.5989208742031256E+00
  7.5989208742031256E+00 -1.5197841748406251E+01  7.5989208742031256E+00
  7.5989208742031256E+00 -1.5197841748406251E+01  7.5989208742031256E+00
  7.5989208742031256E+00 -1.5197841748406251E+01  7.5989208742031256E+00
  7.5989208742031256E+00 -1.5197841748406251E+01  7.5989208742031256E+00
  7.5989208742031256E+00 -1.5197841748406251E+01  7.5989208742031256E+00
  7.5989208742031256E+00 -1.5197841748406251E+01  7.5989208742031256E+00
  7.5989208742031256E+00 -1.5197841748406251E+01  7.5989208742031256E+00
  7.5989208742031256E+00 -1.5197841748406251E+01  7.5989208742031256E+00
  7.5989208742031256E+00 -1.5197841748406251E+01  7.5989208742031256E+00
  7.5989208742031256E+00 -1.5197841748406251E+01  7.5989208742031256E+00
  7.5989208742031256E+00 -1.5197841748406251E+01  7.5989208742031256E+00
  7.5989208742031256E+00 -1.5197841748406251E+01  7.5989208742031256E+00
  7.5989208742031256E+00 -1.5197841748406251E+01  7.5989208742031256E+00
  7.5989208742031256E+00 -1.5197841748406251E+01  7.5989208742031256E+00
  7.5989208742031256E+00 -1.5197841748406251E+01  7.5989208742031256E+00
  7.5989208742031256E+00 -1.5197841748406251E+01  7.5989208742031256E+00
  7.5989208742031256E+00 -1.5197841748406251E+01  7.5989208742031256E+00
  7.5989208742031256E+00 -1.5197841748406251E+01  7.5989208742031256E+00
  7.5989208742031256E+00 -1.5197841748406251E+01  7.5989208742031256E+00
  7.5989208742031256E+00 -1.5197841748406251E+01  7.5989208742031256E+00
  7.5989208742031256E+00 -1.5197841748406251E+01  7.5989208742031256E+00
  7.5989208742031256E+00 -1.5197841748406251E+01  7.5989208742031256E+00
  7.5989208742031256E+00 -1.5197841748406251E+01  7.5989208742031256E+00
  7.5989208742031256E+00 -1.5197841748406251E+01  7.5989208742031256E+00
  7.5989208742031256E+00 -1.5197841748406251E+01  7.5989208742031256E+00
  7.5989208742031256E+00 -1.5197841748406251E+01  7.5989208742031256E+00
  7.5989208742031256E+00 -1.5197841748406251E+01  7.5989208742031256E+00
  7.5989208742031256E+00 -1.5197841748406251E+01  7.5989208742031256E+00
  7.5989208742031256E+00 -1.5197841748406251E+01  7.5989208742031256E+00
  7.5989208742031256E+00 -1.5197841748406251E+01  7.5989208742031256E+00
  7.5989208742031256E+00 -1.5197841748406251E+01  7.5989208742031256E+00
  7.5989208742031256E+00 -1.5197841748406251E+01  7.5989208742031256E+00
  7.5989208742031256E+00 -1.5197841748406251E+01  7.5989208742031256E+00
  7.5989208742031256E+00 -1.5197841748406251E+01  7.5989208742031256E+00
  7.5989208742031256E+00 -1.5197841748406251E+01  7.5989208742031256E+00
  7.5989208742031256E+00 -1.5197841748406251E+01  7.5989208742031256E+00
  7.5989208742031256E+00 -1.5197841748406251E+01  7.5989208742031256E+00
  7.5989208742031256E+00 -1.5197841748406251E+01  7.5989208742031256E+00
  7.5989208742031256E+00 -1.5197841748406251E+01  7.5989208742031256E+00
  7.5989208742031256E+00 -1.5197841748406251E+01  7.5989208742031256E+00
  7.5989208742031256E+00 -1.5197841748406251E+01  7.5989208742031256E+00
  7.5989208742031256E+00 -1.5197841748406251E+01  7.5989208742031256E+00
  7.5989208742031256E+00 -1.5197841748406251E+01  7.5989208742031256E+00
  7.5989208742031256E+00 -1.5197841748406251E+01  7.5989208742031256E+00
  7.5989208742031256E+00 -1.5197841748406251E+01  7.5989208742031256E+00
  7.5989208742031256E+00 -1.5197841748406251E+01  7.5989208742031256E+00
  7.5989208742031256E+00 -1.5197841748406251E+01  7.5989208742031256E+00
  7.5989208742031256E+00 -1.5197841748406251E+01  7.5989208742031256E+00
  7.5989208742031256E+00 -1.5197841748406251E+01  7.5989208742031256E+00
  7.5989208742031256E+00 -1.5197841748406251E+01  7.5989208742031256E+00
  7.5989208742031256E+00 -1.5197841748406251E+01  7.5989208742031256E+00
  7.5989208742031256E+00 -1.5197841748406251E+01  7.5989208742031256E+00
  7.5989208742031256E+00 -1.5197841748406251E+01  7.5989208742031256E+00
  7.5989208742031256E+00 -1.5197841748406251E+01  7.5989208742031256E+00
  7.5989208742031256E+00 -1.5197841748406251E+01  7.5989208742031256E+00
  7.5989208742031256E+00 -1.5197841748406251E+01  7.5989208742031256E+00
  7.5989208742031256E+00 -1.5197841748406251E+01  7.5989208742031256E+00
  7.5989208742031256E+00 -1.5197841748406251E+01  7.5989208742031256E+00
  7.5989208742031256E+00 -1.5197841748406251E+01  7.5989208742031256E+00
  7.5989208742031256E+00 -1.5197841748406251E+01  7.5989208742031256E+00
  7.5989208742031256E+00 -1.5197841748406251E+01  7.5989208742031256E+00
  7.5989208742031256E+00 -1.5197841748406251E+01  7.5989208742031256E+00
  7.5989208742031256E+00 -1.5197841748406251E+01  7.5989208742031256E+00
  7.5989208742031256E+00 -1.5197841748406251E+01  7.5989208742031256E+00
  7.5989208742031256E+00 -1.5197841748406251E+01  7.5989208742031256E+00
  7.5989208742031256E+00 -1.5197841748406251E+01  7.5989208742031256E+00
  7.5989208742031256E+00 -1.5197841748406251E+01  7.5989208742031256E+00
  7.5989208742031256E+00 -1.5197841748406251E+01  7.5989208742031256E+00
  7.5989208742031256E+00 -1.5197841748406251E+01  7.5989208742031256E+00
  7.5989208742031256E+00 -1.5197841748406251E+01  7.5989208742031256E+00
  7.5989208742031256E+00 -1.5197841748406251E+01  7.5989208742031256E+00
  7.5989208742031256E+00 -1.5197841748406251E+01  7.5989208742031256E+00
  7.5989208742031256E+00 -1.5197841748406251E+01  7.5989208742031256E+00
  7.5989208742031256E+00 -1.5197841748406251E+01  7.5989208742031256E+00
  7.5989208742031256E+00 -1.5197841748406251E+01  7.5989208742031256E+00
  7.5989208742031256E+00 -1.5197841748406251E+01  7.5989208742031256E+00
  7.5989208742031256E+00 -1.5197841748406251E+01  7.5989208742031256E+00
  7.5989208742031256E+00 -1.5197841748406251E+01  7.5989208742031256E+00
  7.5989208742031256E+00 -1.5197841748406251E+01  7.5989208742031256E+00
  7.5989208742031256E+00 -1.5197841748406251E+01  7.5989208742031256E+00
  7.5989208742031256E+00 -1.5197841748406251E+01  7.5989208742031256E+00
  7.5989208742031256E+00 -1.5197841748406251E+01  7.5989208742031256E+00
  7.5989208742031256E+00 -1.5197841748406251E+01  7.5989208742031256E+00
  7.5989208742031256E+00 -1.5197841748406251E+01  7.5989208742031256E+00
  7.5989208742031256E+00 -1.5197841748406251E+01  7.5989208742031256E+00
  7.5989208742031256E+00 -1.5197841748406251E+01  7.5989208742031256E+00
  7.5989208742031256E+00 -1.5197841748406251E+01  7.5989208742031256E+00
  7.5989208742031256E+00 -1.5197841748406251E+01  7.5989208742031256E+00
  7.5989208742031256E+00 -1.5197841748406251E+01  7.5989208742031256E+00
  7.5989208742031256E+00 -1.5197841748406251E+01  7.5989208742031256E+00
  7.5989208742031256E+00 -1.5197841748406251E+01  7.5989208742031256E+00
  7.5989208742031256E+00 -1.5197841748406251E+01  7.5989208742031256E+00
  7.5989208742031256E+00 -1.5197841748406251E+01  7.5989208742031256E+00
  7.5989208742031256E+00 -1.5197841748406251E+01  7.5989208742031256E+00
  7.5989208742031256E+00 -1.5197841748406251E+01  7.5989208742031256E+00
  7.5989208742031256E+00 -1.5197841748406251E+01  7.5989208742031256E+00
  7.5989208742031256E+00 -1.5197841748406251E+01  7.5989208742031256E+00
  7.5989208742031256E+00 -1.5197841748406251E+01  7.5989208742031256E+00
  7.5989208742031256E+00 -1.5197841748406251E+01  7.5989208742031256E+00
  7.5989208742031256E+00 -1.5197841748406251E+01  7.5989208742031256E+00
  7.5989208742031256E+00 -1.5197841748406251E+01  7.5989208742031256E+00
  7.5989208742031256E+00 -1.5197841748406251E+01  7.5989208742031256E+00
  7.5989208742031256E+00 -1.5197841748406251E+01  7.5989208742031256E+00
  7.5989208742031256E+00 -1.5197841748406251E+01  7.5989208742031256E+00
  7.5989208742031256E+00 -1.5197841748406251E+01  7.5989208742031256E+00
  7.5989208742031256E+00 -1.5197841748406251E+01  7.5989208742031256E+00
  7.5989208742031256E+00 -1.5197841748406251E+01  7.5989208742031256E+00
  7.5989208742031256E+00 -1.5197841748406251E+01  7.5989208742031256E+00
  7.5989208742031256E+00 -1.5197841748406251E+01  7.5989208742031256E+00
  7.5989208742031256E+00 -1.5197841748406251E+01  7.5989208742031256E+00
  7.5989208742031256E+00 -1.5197841748406251E+01  7.5989208742031256E+00
  7.5989208742031256E+00 -1.5197841748406251E+01  7.5989208742031256E+00
  7.5989208742031256E+00 -1.5197841748406251E+01  7.5989208742031256E+00
  7.5989208742031256E+00 -1.5197841748406251E+01  7.5989208742031256E+00
  7.5989208742031256E+00 -1.5197841748406251E+01  7.5989208742031256E+00
  7.5989208742031256E+00 -1.5197841748406251E+01  7.5989208742031256E+00
  7.5989208742031256E+00 -1.5197841748406251E+01  7.5989208742031256E+00
  7.5989208742031256E+00 -1.5197841748406251E+01  7.5989208742031256E+00
  7.5989208742031256E+00 -1.5197841748406251E+01  7.5989208742031256E+00
  7.5989208742031256E+00 -1.5197841748406251E+01  7.5989208742031256E+00
  7.5989208742031256E+00 -1.5197841748406251E+01  7.5989208742031256E+00
  7.5989208742031256E+00 -1.5197841748406251E+01  7.5989208742031256E+00
  7.5989208742031256E+00 -1.5197841748406251E+01  7.5989208742031256E+00
  7.5989208742031256E+00 -1.5197841748406251E+01  7.5989208742031256E+00
  7.5989208742031256E+00 -1.5197841748406251E+01  7.5989208742031256E+00
  7.5989208742031256E+00 -1.5197841748406251E+01  7.5989208742031256E+00
  7.5989208742031256E+00 -1.5197841748406251E+01  7.5989208742031256E+00
  7.5989208742031256E+00 -1.5197841748406251E+01  7.5989208742031256E+00
  7.5989208742031256E+00 -1.5197841748406251E+01  7.5989208742031256E+00
  7.5989208742031256E+00 -1.5197841748406251E+01  7.5989208742031256E+00
  7.5989208742031256E+00 -1.5197841748406251E+01  7.5989208742031256E+00
  7.5989208742031256E+00 -1.5197841748406251E+01  7.5989208742031256E+00
  7.5989208742031256E+00 -1.5197841748406251E+01  7.5989208742031256E+00
  7.5989208742031256E+00 -1.5197841748406251E+01  7.5989208742031256E+00
  7.5989208742031256E+00 -1.5197841748406251E+01  7.5989208742031256E+00
  7.5989208742031256E+00 -1.5197841748406251E+01  7.5989208742031256E+00
  7.5989208742031256E+00 -1.5197841748406251E+01  7.5989208742031256E+00
  7.5989208742031256E+00 -1.5197841748406251E+01  7.5989208742031256E+00
  7.5989208742031256E+00 -1.5197841748406251E+01  7.5989208742031256E+00
  7.5989208742031256E+00 -1.5197841748406251E+01  7.5989208742031256E+00
  7.5989208742031256E+00 -1.5197841748406251E+01  7.5989208742031256E+00
  7.5989208742031256E+00 -1.5197841748406251E+01  7.5989208742031256E+00
  7.5989208742031256E+00 -1.5197841748406251E+01  7.5989208742031256E+00
  7.5989208742031256E+00 -1.5197841748406251E+01  7.5989208742031256E+00
  7.5989208742031256E+00 -1.5197841748406251E+01  7.5989208742031256E+00
  7.5989208742031256E+00 -1.5197841748406251E+01  7.5989208742031256E+00
  7.5989208742031256E+00 -1.5197841748406251E+01  7.5989208742031256E+00
  7.5989208742031256E+00 -1.5197841748406251E+01  7.5989208742031256E+00
  7.5989208742031256E+00 -1.5197841748406251E+01  7.5989208742031256E+00
  7.5989208742031256E+00 -1.5197841748406251E+01  7.5989208742031256E+00
  7.5989208742031256E+00 -1.5197841748406251E+01  7.5989208742031256E+00
  7.5989208742031256E+00 -1.5197841748406251E+01  7.5989208742031256E+00
  7.5989208742031256E+00 -1.5197841748406251E+01  7.5989208742031256E+00
  7.5989208742031256E+00 -1.5197841748406251E+01  7.5989208742031256E+00
  7.5989208742031256E+00 -1.5197841748406251E+01  7.5989208742031256E+00
  7.5989208742031256E+00 -1.5197841748406251E+01  7.5989208742031256E+00
  7.5989208742031256E+00 -1.5197841748406251E+01  7.5989208742031256E+00
  7.5989208742031256E+00 -1.5197841748406251E+01  7.5989208742031256E+00
  7.5989208742031256E+00 -1.5197841748406251E+01  7.5989208742031256E+00
  7.5989208742031256E+00 -1.5197841748406251E+01  7.5989208742031256E+00
  7.5989208742031256E+00 -1.5197841748406251E+01  7.5989208742031256E+00
  7.5989208742031256E+00 -1.5197841748406251E+01  7.5989208742031256E+00
  7.5989208742031256E+00 -1.5197841748406251E+01  7.5989208742031256E+00
  7.5989208742031256E+00 -1.5197841748406251E+01  7.5989208742031256E+00
  7.5989208742031256E+00 -1.5197841748406251E+01  7.5989208742031256E+00
  7.5989208742031256E+00 -1.5197841748406251E+01  7.5989208742031256E+00
  7.5989208742031256E+00 -1.5197841748406251E+01  7.5989208742031256E+00
  7.5989208742031256E+00 -1.5197841748406251E+01  7.5989208742031256E+00
  7.5989208742031256E+00 -1.5197841748406251E+01  7.5989208742031256E+00
  7.5989208742031256E+00 -1.5197841748406251E+01  7.5989208742031256E+00
  7.5989208742031256E+00 -1.5197841748406251E+01  7.5989208742031256E+00
  7.5989208742031256E+00 -1.5197841748406251E+01  7.5989208742031256E+00
  7.5989208742031256E+00 -1.5197841748406251E+01  7.5989208742031256E+00
  7.5989208742031256E+00 -1.5197841748406251E+01  7.5989208742031256E+00
  7.5989208742031256E+00 -1.5197841748406251E+01  7.5989208742031256E+00
  7.5989208742031256E+00 -1.5197841748406251E+01  7.5989208742031256E+00
  7.5989208742031256E+00 -1.5197841748406251E+01  7.5989208742031256E+00
  7.5989208742031256E+00 -1.5197841748406251E+01  7.5989208742031256E+00
  7.5989208742031256E+00 -1.5197841748406251E+01  7.5989208742031256E+00
  7.5989208742031256E+00 -1.5197841748406251E+01  7.5989208742031256E+00
  7.5989208742031256E+00 -1.5197841748406251E+01  7.5989208742031256E+00
  7.5989208742031256E+00 -1.5197841748406251E+01  7.5989208742031256E+00
  7.5989208742031256E+00 -1.5197841748406251E+01  7.5989208742031256E+00
  7.5989208742031256E+00 -1.5197841748406251E+01  7.5989208742031256E+00
  7.5989208742031256E+00 -1.5197841748406251E+01  7.5989208742031256E+00
  7.5989208742031256E+00 -1.5197841748406251E+01  7.5989208742031256E+00
  7.5989208742031256E+00 -1.5197841748406251E+01  7.5989208742031256E+00
  7.5989208742031256E+00 -1.5197841748406251E+01  7.5989208742031256E+00
  7.5989208742031256E+00 -1.5197841748406251E+01  7.5989208742031256E+00
  7.5989208742031256E+00 -1.5197841748406251E+01  7.5989208742031256E+00
  7.5989208742031256E+00 -1.5197841748406251E+01  7.5989208742031256E+00
  7.5989208742031256E+00 -1.5197841748406251E+01  7.5989208742031256E+00
  7.5989208742031256E+00 -1.5197841748406251E+01  7.5989208742031256E+00
  7.5989208742031256E+00 -1.5197841748406251E+01  7.5989208742031256E+00
  7.5989208742031256E+00 -1.5197841748406251E+01  7.5989208742031256E+00
  7.5989208742031256E+00 -1.5197841748406251E+01  7.5989208742031256E+00
  7.5989208742031256E+00 -1.5197841748406251E+01  7.5989208742031256E+00
  7.5989208742031256E+00 -1.5197841748406251E+01  7.5989208742031256E+00
  7.5989208742031256E+00 -1.5197841748406251E+01  7.5989208742031256E+00
  7.5989208742031256E+00 -1.5197841748406251E+01  7.5989208742031256E+00
  7.5989208742031256E+00 -1.5197841748406251E+01  7.5989208742031256E+00
  7.5989208742031256E+00 -1.5197841748406251E+01  7.5989208742031256E+00
  7.5989208742031256E+00 -1.5197841748406251E+01  7.5989208742031256E+00
  7.5989208742031256E+00 -1.5197841748406251E+01  7.5989208742031256E+00
  7.5989208742031256E+00 -1.5197841748406251E+01  7.5989208742031256E+00
  7.5989208742031256E+00 -1.5197841748406251E+01  7.5989208742031256E+00
  7.5989208742031256E+00 -1.5197841748406251E+01  7.5989208742031256E+00
  7.5989208742031256E+00 -1.5197841748406251E+01  7.5989208742031256E+00
  7.5989208742031256E+00 -1.5197841748406251E+01  7.5989208742031256E+00
  7.5989208742031256E+00 -1.5197841748406251E+01  7.5989208742031256E+00
  7.5989208742031256E+00 -1.5197841748406251E+01  7.5989208742031256E+00
  7.5989208742031256E+00 -1.5197841748406251E+01  7.5989208742031256E+00
  7.5989208742031256E+00 -1.5197841748406251E+01  7.5989208742031256E+00
  7.5989208742031256E+00 -1.5197841748406251E+01  7.5989208742031256E+00
  7.5989208742031256E+00 -1.5197841748406251E+01  7.5989208742031256E+00
  7.5989208742031256E+00 -1.5197841748406251E+01  7.5989208742031256E+00
  7.5989208742031256E+00 -1.5197841748406251E+01  7.5989208742031256E+00
  7.5989208742031256E+00 -1.5197841748406251E+01  7.5989208742031256E+00
  7.5989208742031256E+00 -1.5197841748406251E+01  7.5989208742031256E+00
  7.5989208742031256E+00 -1.5197841748406251E+01  7.5989208742031256E+00
  7.5989208742031256E+00 -1.5197841748406251E+01  7.5989208742031256E+00
  7.5989208742031256E+00 -1.5197841748406251E+01  7.5989208742031256E+00
  7.5989208742031256E+00 -1.5197841748406251E+01  7.5989208742031256E+00
  7.5989208742031256E+00 -1.5197841748406251E+01  7.5989208742031256E+00
  7.5989208742031256E+00 -1.5197841748406251E+01  7.5989208742031256E+00
  7.5989208742031256E+00 -1.5197841748406251E+01  7.5989208742031256E+00
  7.5989208742031256E+00 -1.5197841748406251E+01  7.5989208742031256E+00
  7.5989208742031256E+00 -1.5197841748406251E+01  7.5989208742031256E+00
  7.5989208742031256E+00 -1.5197841748406251E+01  7.5989208742031256E+00
  7.5989208742031256E+00 -1.5197841748406251E+01  7.5989208742031256E+00
  7.5989208742031256E+00 -1.5197841748406251E+01  7.5989208742031256E+00
  7.5989208742031256E+00 -1.5197841748406251E+01  7.5989208742031256E+00
  7.5989208742031256E+00 -1.5197841748406251E+01  7.5989208742031256E+00
  7.5989208742031256E+00 -1.5197841748406251E+01  7.5989208742031256E+00
  7.5989208742031256E+00 -1.5197841748406251E+01  7.5989208742031256E+00
  7.5989208742031256E+00 -1.5197841748406251E+01  7.5989208742031256E+00
  7.5989208742031256E+00 -1.5197841748406251E+01  7.5989208742031256E+00
  7.5989208742031256E+00 -1.5197841748406251E+01  7.5989208742031256E+00
  7.5989208742031256E+00 -1.5197841748406251E+01  7.5989208742031256E+00
  7.5989208742031256E+00 -1.5197841748406251E+01  7.5989208742031256E+00
  7.5989208742031256E+00 -1.5197841748406251E+01  7.5989208742031256E+00
  7.5989208742031256E+00 -1.5197841748406251E+01  7.5989208742031256E+00
  7.5989208742031256E+00 -1.5197841748406251E+01  7.5989208742031256E+00
  7.5989208742031256E+00 -1.5197841748406251E+01  7.5989208742031256E+00
  7.5989208742031256E+00 -1.5197841748406251E+01  7.5989208742031256E+00
  7.5989208742031256E+00 -1.5197841748406251E+01  7.5989208742031256E+00
  7.5989208742031256E+00 -1.5197841748406251E+01  7.5989208742031256E+00
  7.5989208742031256E+00 -1.5197841748406251E+01  7.5989208742031256E+00
  7.5989208742031256E+00 -1.5197841748406251E+01  7.5989208742031256E+00
  7.5989208742031256E+00 -1.5197841748406251E+01  7.5989208742031256E+00
  7.5989208742031256E+00 -1.5197841748406251E+01  7.5989208742031256E+00
  7.5989208742031256E+00 -1.5197841748406251E+01  7.5989208742031256E+00
  7.5989208742031256E+00 -1.5197841748406251E+01  7.5989208742031256E+00
  7.5989208742031256E+00 -1.5197841748406251E+01  7.5989208742031256E+00
  7.5989208742031256E+00 -1.5197841748406251E+01  7.5989208742031256E+00
  7.5989208742031256E+00 -1.5197841748406251E+01  7.5989208742031256E+00
  7.5989208742031256E+00 -1.5197841748406251E+01  7.5989208742031256E+00
  7.5989208742031256E+00 -1.5197841748406251E+01  7.5989208742031256E+00
  7.5989208742031256E+00 -1.5197841748406251E+01  7.5989208742031256E+00
  7.5989208742031256E+00 -1.5197841748406251E+01  7.5989208742031256E+00
  7.5989208742031256E+00 -1.5197841748406251E+01  7.5989208742031256E+00
  7.5989208742031256E+00 -1.5197841748406251E+01  7.5989208742031256E+00
  7.5989208742031256E+00 -1.5197841748406251E+01  7.5989208742031256E+00
  7.5989208742031256E+00 -1.5197841748406251E+01  7.5989208742031256E+00
  7.5989208742031256E+00 -1.5197841748406251E+01  7.5989208742031256E+00
  7.5989208742031256E+00 -1.5197841748406251E+01  7.5989208742031256E+00
  7.5989208742031256E+00 -1.5197841748406251E+01  7.5989208742031256E+00
  7.5989208742031256E+00 -1.5197841748406251E+01  7.5989208742031256E+00
  7.5989208742031256E+00 -1.5197841748406251E+01  7.5989208742031256E+00
  7.5989208742031256E+00 -1.5197841748406251E+01  7.5989208742031256E+00
  7.5989208742031256E+00 -1.5197841748406251E+01  7.5989208742031256E+00
  7.5989208742031256E+00 -1.5197841748406251E+01  7.5989208742031256E+00
  7.5989208742031256E+00 -1.5197841748406251E+01  7.5989208742031256E+00
  7.5989208742031256E+00 -1.5197841748406251E+01  7.5989208742031256E+00
  7.5989208742031256E+00 -1.5197841748406251E+01  7.5989208742031256E+00
  7.5989208742031256E+00 -1.5197841748406251E+01  7.5989208742031256E+00
  7.5989208742031256E+00 -1.5197841748406251E+01  7.5989208742031256E+00
  7.5989208742031256E+00 -1.5197841748406251E+01  7.5989208742031256E+00
  7.5989208742031256E+00 -1.5197841748406251E+01  7.5989208742031256E+00
  7.5989208742031256E+00 -1.5197841748406251E+01  7.5989208742031256E+00
  7.5989208742031256E+00 -1.5197841748406251E+01  7.5989208742031256E+00
  7.5989208742031256E+00 -1.5197841748406251E+01  7.5989208742031256E+00
  7.5989208742031256E+00 -1.5197841748406251E+01  7.5989208742031256E+00
  7.5989208742031256E+00 -1.5197841748406251E+01  7.5989208742031256E+00
  7.5989208742031256E+00 -1.5197841748406251E+01  7.5989208742031256E+00
  7.5989208742031256E+00 -1.5197841748406251E+01  7.5989208742031256E+00
  7.5989208742031256E+00 -1.5197841748406251E+01  7.5989208742031256E+00
  7.5989208742031256E+00 -1.5197841748406251E+01  7.5989208742031256E+00
  7.5989208742031256E+00 -1.5197841748406251E+01  7.5989208742031256E+00
  7.5989208742031256E+00 -1.5197841748406251E+01  7.5989208742031256E+00
  7.5989208742031256E+00 -1.5197841748406251E+01  7.5989208742031256E+00
  7.5989208742031256E+00 -1.5197841748406251E+01  7.5989208742031256E+00
  7.5989208742031256E+00 -1.5197841748406251E+01  7.5989208742031256E+00
  7.5989208742031256E+00 -1.5197841748406251E+01  7.5989208742031256E+00
  7.5989208742031256E+00 -1.5197841748406251E+01  7.5989208742031256E+00
  7.5989208742031256E+00 -1.5197841748406251E+01  7.5989208742031256E+00
  7.5989208742031256E+00 -1.5197841748406251E+01  7.5989208742031256E+00
  7.5989208742031256E+00 -1.5197841748406251E+01  7.5989208742031256E+00
  7.5989208742031256E+00 -1.5197841748406251E+01  7.5989208742031256E+00
  7.5989208742031256E+00 -1.5197841748406251E+01  7.5989208742031256E+00
  7.5989208742031256E+00 -1.5197841748406251E+01  7.5989208742031256E+00
  7.5989208742031256E+00 -1.5197841748406251E+01  7.5989208742031256E+00
  7.5989208742031256E+00 -1.5197841748406251E+01  7.5989208742031256E+00
  7.5989208742031256E+00 -1.5197841748406251E+01  7.5989208742031256E+00
  7.5989208742031256E+00 -1.5197841748406251E+01  7.5989208742031256E+00
  7.5989208742031256E+00 -1.5197841748406251E+01  7.5989208742031256E+00
  7.5989208742031256E+00 -1.5197841748406251E+01  7.5989208742031256E+00
  7.5989208742031256E+00 -1.5197841748406251E+01  7.5989208742031256E+00
  7.5989208742031256E+00 -1.5197841748406251E+01  7.5989208742031256E+00
  7.5989208742031256E+00 -1.5197841748406251E+01  7.5989208742031256E+00
  7.5989208742031256E+00 -1.5197841748406251E+01  7.5989208742031256E+00
  7.5989208742031256E+00 -1.5197841748406251E+01  7.5989208742031256E+00
  7.5989208742031256E+00 -1.5197841748406251E+01  7.5989208742031256E+00
  7.5989208742031256E+00 -1.5197841748406251E+01  7.5989208742031256E+00
  7.5989208742031256E+00 -1.5197841748406251E+01  7.5989208742031256E+00
  7.5989208742031256E+00 -1.5197841748406251E+01  7.5989208742031256E+00
  7.5989208742031256E+00 -1.5197841748406251E+01  7.5989208742031256E+00
  7.5989208742031256E+00 -1.5197841748406251E+01  7.5989208742031256E+00
  7.5989208742031256E+00 -1.5197841748406251E+01  7.5989208742031256E+00
  7.5989208742031256E+00 -1.5197841748406251E+01  7.5989208742031256E+00
  7.5989208742031256E+00 -1.5197841748406251E+01  7.5989208742031256E+00
  7.5989208742031256E+00 -1.5197841748406251E+01  7.5989208742031256E+00
  7.5989208742031256E+00 -1.5197841748406251E+01  7.5989208742031256E+00
  7.5989208742031256E+00 -1.5197841748406251E+01  7.5989208742031256E+00
  7.5989208742031256E+00 -1.5197841748406251E+01  7.5989208742031256E+00
  7.5989208742031256E+00 -1.5197841748406251E+01  7.5989208742031256E+00
  7.5989208742031256E+00 -1.5197841748406251E+01  7.5989208742031256E+00
  7.5989208742031256E+00 -1.5197841748406251E+01  7.5989208742031256E+00
  7.5989208742031256E+00 -1.5197841748406251E+01  7.5989208742031256E+00
  7.5989208742031256E+00 -1.5197841748406251E+01  7.5989208742031256E+00
  7.5989208742031256E+00 -1.5197841748406251E+01  7.5989208742031256E+00
  7.5989208742031256E+00 -1.5197841748406251E+01  7.5989208742031256E+00
  7.5989208742031256E+00 -1.5197841748406251E+01  7.5989208742031256E+00
  7.5989208742031256E+00 -1.5197841748406251E+01  7.5989208742031256E+00
  7.5989208742031256E+00 -1.5197841748406251E+01  7.5989208742031256E+00
  7.5989208742031256E+00 -1.5197841748406251E+01  7.5989208742031256E+00
  7.5989208742031256E+00 -1.5197841748406251E+01  7.5989208742031256E+00
  7.5989208742031256E+00 -1.5197841748406251E+01  7.5989208742031256E+00
  7.5989208742031256E+00 -1.5197841748406251E+01  7.5989208742031256E+00
  7.5989208742031256E+00 -1.5197841748406251E+01  7.5989208742031256E+00
  7.5989208742031256E+00 -1.5197841748406251E+01  7.5989208742031256E+00
  7.5989208742031256E+00 -1.5197841748406251E+01  7.5989208742031256E+00
  7.5989208742031256E+00 -1.5197841748406251E+01  7.5989208742031256E+00
  7.5989208742031256E+00 -1.5197841748406251E+01  7.5989208742031256E+00
  7.5989208742031256E+00 -1.5197841748406251E+01  7.5989208742031256E+00
  7.5989208742031256E+00 -1.5197841748406251E+01  7.5989208742031256E+00
  7.5989208742031256E+00 -1.5197841748406251E+01  7.5989208742031256E+00
  7.5989208742031256E+00 -1.5197841748406251E+01  7.5989208742031256E+00
  7.5989208742031256E+00 -1.5197841748406251E+01  7.5989208742031256E+00
  7.5989208742031256E+00 -1.5197841748406251E+01  7.5989208742031256E+00
  7.5989208742031256E+00 -1.5197841748406251E+01  7.5989208742031256E+00
  7.5989208742031256E+00 -1.5197841748406251E+01  7.5989208742031256E+00
  7.5989208742031256E+00 -1.5197841748406251E+01  7.5989208742031256E+00
  7.5989208742031256E+00 -1.5197841748406251E+01  7.5989208742031256E+00
  7.5989208742031256E+00 -1.5197841748406251E+01  7.5989208742031256E+00
  7.5989208742031256E+00 -1.5197841748406251E+01  7.5989208742031256E+00
  7.5989208742031256E+00 -1.5197841748406251E+01  7.5989208742031256E+00
  7.5989208742031256E+00 -1.5197841748406251E+01  7.5989208742031256E+00
  7.5989208742031256E+00 -1.5197841748406251E+01  7.5989208742031256E+00
  7.5989208742031256E+00 -1.5197841748406251E+01  7.5989208742031256E+00
  7.5989208742031256E+00 -1.5197841748406251E+01  7.5989208742031256E+00
  7.5989208742031256E+00 -1.5197841748406251E+01  7.5989208742031256E+00
  7.5989208742031256E+00 -1.5197841748406251E+01  7.5989208742031256E+00
  7.5989208742031256E+00 -1.5197841748406251E+01  7.5989208742031256E+00
  7.5989208742031256E+00 -1.5197841748406251E+01  7.5989208742031256E+00
  7.5989208742031256E+00 -1.5197841748406251E+01  7.5989208742031256E+00
  7.5989208742031256E+00 -1.5197841748406251E+01  7.5989208742031256E+00
  7.5989208742031256E+00 -1.5197841748406251E+01  7.5989208742031256E+00
  7.5989208742031256E+00 -1.5197841748406251E+01  7.5989208742031256E+00
  7.5989208742031256E+00 -1.5197841748406251E+01  7.5989208742031256E+00
  7.5989208742031256E+00 -1.5197841748406251E+01  7.5989208742031256E+00
  7.5989208742031256E+00 -1.5197841748406251E+01  7.5989208742031256E+00
  7.5989208742031256E+00 -1.5197841748406251E+01  7.5989208742031256E+00
  7.5989208742031256E+00 -1.5197841748406251E+01  7.5989208742031256E+00
  7.5989208742031256E+00 -1.5197841748406251E+01  7.5989208742031256E+00
  7.5989208742031256E+00 -1.5197841748406251E+01  7.5989208742031256E+00
  7.5989208742031256E+00 -1.5197841748406251E+01  7.5989208742031256E+00
  7.5989208742031256E+00 -1.5197841748406251E+01  7.5989208742031256E+00
  7.5989208742031256E+00 -1.5197841748406251E+01  7.5989208742031256E+00
  7.5989208742031256E+00 -1.5197841748406251E+01  7.5989208742031256E+00
  7.5989208742031256E+00 -1.5197841748406251E+01  7.5989208742031256E+00
  7.5989208742031256E+00 -1.5197841748406251E+01  7.5989208742031256E+00
  7.5989208742031256E+00 -1.5197841748406251E+01  7.5989208742031256E+00
  7.5989208742031256E+00 -1.5197841748406251E+01  7.5989208742031256E+00
  7.5989208742031256E+00 -1.5197841748406251E+01  7.5989208742031256E+00
  7.5989208742031256E+00 -1.5197841748406251E+01  7.5989208742031256E+00
  7.5989208742031256E+00 -1.5197841748406251E+01  7.5989208742031256E+00
  7.5989208742031256E+00 -1.5197841748406251E+01  7.5989208742031256E+00
  7.5989208742031256E+00 -1.5197841748406251E+01  7.5989208742031256E+00
  7.5989208742031256E+00 -1.5197841748406251E+01  7.5989208742031256E+00
  7.5989208742031256E+00 -1.5197841748406251E+01  7.5989208742031256E+00
  7.5989208742031256E+00 -1.5197841748406251E+01  7.5989208742031256E+00
  7.5989208742031256E+00 -1.5197841748406251E+01  7.5989208742031256E+00
  7.5989208742031256E+00 -1.5197841748406251E+01  7.5989208742031256E+00
  7.5989208742031256E+00 -1.5197841748406251E+01  7.5989208742031256E+00
  7.5989208742031256E+00 -1.5197841748406251E+01  7.5989208742031256E+00
  7.5989208742031256E+00 -1.5197841748406251E+01  7.5989208742031256E+00
  7.5989208742031256E+00 -1.5197841748406251E+01  7.5989208742031256E+00
  7.5989208742031256E+00 -1.5197841748406251E+01  7.5989208742031256E+00
  7.5989208742031256E+00 -1.5197841748406251E+01  7.5989208742031256E+00
  7.5989208742031256E+00 -1.5197841748406251E+01  7.5989208742031256E+00
  7.5989208742031256E+00 -1.5197841748406251E+01  7.5989208742031256E+00
  7.5989208742031256E+00 -1.5197841748406251E+01  7.5989208742031256E+00
  7.5989208742031256E+00 -1.5197841748406251E+01  7.5989208742031256E+00
  7.5989208742031256E+00 -1.5197841748406251E+01  7.5989208742031256E+00
  7.5989208742031256E+00 -1.5197841748406251E+01  7.5989208742031256E+00
  7.5989208742031256E+00 -1.5197841748406251E+01  7.5989208742031256E+00
  7.5989208742031256E+00 -1.5197841748406251E+01  7.5989208742031256E+00
  7.5989208742031256E+00 -1.5197841748406251E+01  7.5989208742031256E+00
  7.5989208742031256E+00 -1.5197841748406251E+01  7.5989208742031256E+00
  7.5989208742031256E+00 -1.5197841748406251E+01  7.5989208742031256E+00
  7.5989208742031256E+00 -1.5197841748406251E+01  7.5989208742031256E+00
  7.5989208742031256E+00 -1.5197841748406251E+01  7.5989208742031256E+00
  7.5989208742031256E+00 -1.5197841748406251E+01  7.5989208742031256E+00
  7.5989208742031256E+00 -1.5197841748406251E+01  7.5989208742031256E+00
  7.5989208742031256E+00 -1.5197841748406251E+01  7.5989208742031256E+00
  7.5989208742031256E+00 -1.5197841748406251E+01  7.5989208742031256E+00
  7.5989208742031256E+00 -1.5197841748406251E+01  7.5989208742031256E+00
  7.5989208742031256E+00 -1.5197841748406251E+01  7.5989208742031256E+00
  7.5989208742031256E+00 -1.5197841748406251E+01  7.5989208742031256E+00
  7.5989208742031256E+00 -1.5197841748406251E+01  7.5989208742031256E+00
  7.5989208742031256E+00 -1.5197841748406251E+01  7.5989208742031256E+00
  7.5989208742031256E+00 -1.5197841748406251E+01  7.5989208742031256E+00
  7.5989208742031256E+00 -1.5197841748406251E+01  7.5989208742031256E+00
  7.5989208742031256E+00 -1.5197841748406251E+01  7.5989208742031256E+00
  7.5989208742031256E+00 -1.5197841748406251E+01  7.5989208742031256E+00
  7.5989208742031256E+00 -1.5197841748406251E+01  7.5989208742031256E+00
  7.5989208742031256E+00 -1.5197841748406251E+01  7.5989208742031256E+00
  7.5989208742031256E+00 -1.5197841748406251E+01  7.5989208742031256E+00
  7.5989208742031256E+00 -1.5197841748406251E+01  7.5989208742031256E+00
  7.5989208742031256E+00 -1.5197841748406251E+01  7.5989208742031256E+00
  7.5989208742031256E+00 -1.5197841748406251E+01  7.5989208742031256E+00
  7.5989208742031256E+00 -1.5197841748406251E+01  7.5989208742031256E+00
  7.5989208742031256E+00 -1.5197841748406251E+01  7.5989208742031256E+00
  7.5989208742031256E+00 -1.5197841748406251E+01  7.5989208742031256E+00
  7.5989208742031256E+00 -1.5197841748406251E+01  7.5989208742031256E+00
  7.5989208742031256E+00 -1.5197841748406251E+01  7.5989208742031256E+00
  7.5989208742031256E+00 -1.5197841748406251E+01  7.5989208742031256E+00
  7.5989208742031256E+00 -1.5197841748406251E+01  7.5989208742031256E+00
  7.5989208742031256E+00 -1.5197841748406251E+01  7.5989208742031256E+00
  7.5989208742031256E+00 -1.5197841748406251E+01  7.5989208742031256E+00
  7.5989208742031256E+00 -1.5197841748406251E+01  7.5989208742031256E+00
  7.5989208742031256E+00 -1.5197841748406251E+01  7.5989208742031256E+00
  7.5989208742031256E+00 -1.5197841748406251E+01  7.5989208742031256E+00
  7.5989208742031256E+00 -1.5197841748406251E+01  7.5989208742031256E+00
  7.5989208742031256E+00 -1.5197841748406251E+01  7.5989208742031256E+00
  7.5989208742031256E+00 -1.5197841748406251E+01  7.5989208742031256E+00
  7.5989208742031256E+00 -1.5197841748406251E+01  7.5989208742031256E+00
  7.5989208742031256E+00 -1.5197841748406251E+01  7.5989208742031256E+00
  7.5989208742031256E+00 -1.5197841748406251E+01  7.5989208742031256E+00
  7.5989208742031256E+00 -1.5197841748406251E+01  7.5989208742031256E+00
  7.5989208742031256E+00 -1.5197841748406251E+01  7.5989208742031256E+00
  7.5989208742031256E+00 -1.5197841748406251E+01  7.5989208742031256E+00
  7.5989208742031256E+00 -1.5197841748406251E+01  7.5989208742031256E+00
  7.5989208742031256E+00 -1.5197841748406251E+01  7.5989208742031256E+00
  7.5989208742031256E+00 -1.5197841748406251E+01  7.5989208742031256E+00
  7.5989208742031256E+00 -1.5197841748406251E+01  7.5989208742031256E+00
  7.5989208742031256E+00 -1.5197841748406251E+01  7.5989208742031256E+00
  7.5989208742031256E+00 -1.5197841748406251E+01  7.5989208742031256E+00
  7.5989208742031256E+00 -1.5197841748406251E+01  7.5989208742031256E+00
  7.5989208742031256E+00 -1.5197841748406251E+01  7.5989208742031256E+00
  7.5989208742031256E+00 -1.5197841748406251E+01  7.5989208742031256E+00
  7.5989208742031256E+00 -1.5197841748406251E+01  7.5989208742031256E+00
  7.5989208742031256E+00 -1.5197841748406251E+01  7.5989208742031256E+00
  7.5989208742031256E+00 -1.5197841748406251E+01  7.5989208742031256E+00
  7.5989208742031256E+00 -1.5197841748406251E+01  7.5989208742031256E+00
  7.5989208742031256E+00 -1.5197841748406251E+01  7.5989208742031256E+00
  7.5989208742031256E+00 -1.5197841748406251E+01  7.5989208742031256E+00
  7.5989208742031256E+00 -1.5197841748406251E+01  7.5989208742031256E+00
  7.5989208742031256E+00 -1.5197841748406251E+01  7.5989208742031256E+00
  7.5989208742031256E+00 -1.5197841748406251E+01  7.5989208742031256E+00
  7.5989208742031256E+00 -1.5197841748406251E+01  7.5989208742031256E+00
  7.5989208742031256E+00 -1.5197841748406251E+01  7.5989208742031256E+00
  7.5989208742031256E+00 -1.5197841748406251E+01  7.5989208742031256E+00
  7.5989208742031256E+00 -1.5197841748406251E+01  7.5989208742031256E+00
  7.5989208742031256E+00 -1.5197841748406251E+01  7.5989208742031256E+00
  7.5989208742031256E+00 -1.5197841748406251E+01  7.5989208742031256E+00
  7.5989208742031256E+00 -1.5197841748406251E+01  7.5989208742031256E+00
  7.5989208742031256E+00 -1.5197841748406251E+01  7.5989208742031256E+00
  7.5989208742031256E+00 -1.5197841748406251E+01  7.5989208742031256E+00
  7.5989208742031256E+00 -1.5197841748406251E+01  7.5989208742031256E+00
  7.5989208742031256E+00 -1.5197841748406251E+01  7.5989208742031256E+00
  7.5989208742031256E+00 -1.5197841748406251E+01  7.5989208742031256E+00
  7.5989208742031256E+00 -1.5197841748406251E+01  7.5989208742031256E+00
  7.5989208742031256E+00 -1.5197841748406251E+01  7.5989208742031256E+00
  7.5989208742031256E+00 -1.5197841748406251E+01  7.5989208742031256E+00
  7.5989208742031256E+00 -1.5197841748406251E+01  7.5989208742031256E+00
  7.5989208742031256E+00 -1.5197841748406251E+01  7.5989208742031256E+00
  7.5989208742031256E+00 -1.5197841748406251E+01  7.5989208742031256E+00
  7.5989208742031256E+00 -1.5197841748406251E+01  7.5989208742031256E+00
  7.5989208742031256E+00 -1.5197841748406251E+01  7.5989208742031256E+00
  7.5989208742031256E+00 -1.5197841748406251E+01  7.5989208742031256E+00
  7.5989208742031256E+00 -1.5197841748406251E+01  7.5989208742031256E+00
  7.5989208742031256E+00 -1.5197841748406251E+01  7.5989208742031256E+00
  7.5989208742031256E+00 -1.5197841748406251E+01  7.5989208742031256E+00
  7.5989208742031256E+00 -1.5197841748406251E+01  7.5989208742031256E+00
  7.5989208742031256E+00 -1.5197841748406251E+01  7.5989208742031256E+00
  7.5989208742031256E+00 -1.5197841748406251E+01  7.5989208742031256E+00
  7.5989208742031256E+00 -1.5197841748406251E+01  7.5989208742031256E+00
  7.5989208742031256E+00 -1.5197841748406251E+01  7.5989208742031256E+00
  7.5989208742031256E+00 -1.5197841748406251E+01  7.5989208742031256E+00
  7.5989208742031256E+00 -1.5197841748406251E+01  7.5989208742031256E+00
  7.5989208742031256E+00 -1.5197841748406251E+01  7.5989208742031256E+00
  7.5989208742031256E+00 -1.5197841748406251E+01  7.5989208742031256E+00
  7.5989208742031256E+00 -1.5197841748406251E+01  7.5989208742031256E+00
  7.5989208742031256E+00 -1.5197841748406251E+01  7.5989208742031256E+00
  7.5989208742031256E+00 -1.5197841748406251E+01  7.5989208742031256E+00
  7.5989208742031256E+00 -1.5197841748406251E+01  7.5989208742031256E+00
  7.5989208742031256E+00 -1.5197841748406251E+01  7.5989208742031256E+00
  7.5989208742031256E+00 -1.5197841748406251E+01  7.5989208742031256E+00
  7.5989208742031256E+00 -1.5197841748406251E+01  7.5989208742031256E+00
  7.5989208742031256E+00 -1.5197841748406251E+01  7.5989208742031256E+00
  7.5989208742031256E+00 -1.5197841748406251E+01  7.5989208742031256E+00
  7.5989208742031256E+00 -1.5197841748406251E+01  7.5989208742031256E+00
  7.5989208742031256E+00 -1.5197841748406251E+01  7.5989208742031256E+00
  7.5989208742031256E+00 -1.5197841748406251E+01  7.5989208742031256E+00
  7.5989208742031256E+00 -1.5197841748406251E+01  7.5989208742031256E+00
  7.5989208742031256E+00 -1.5197841748406251E+01  7.5989208742031256E+00
  7.5989208742031256E+00 -1.5197841748406251E+01  7.5989208742031256E+00
  7.5989208742031256E+00 -1.5197841748406251E+01  7.5989208742031256E+00
  7.5989208742031256E+00 -1.5197841748406251E+01  7.5989208742031256E+00
  7.5989208742031256E+00 -1.5197841748406251E+01  7.5989208742031256E+00
  7.5989208742031256E+00 -1.5197841748406251E+01  7.5989208742031256E+00
  7.5989208742031256E+00 -1.5197841748406251E+01  7.5989208742031256E+00
  7.5989208742031256E+00 -1.5197841748406251E+01  7.5989208742031256E+00
  7.5989208742031256E+00 -1.5197841748406251E+01  7.5989208742031256E+00
  7.5989208742031256E+00 -1.5197841748406251E+01  7.5989208742031256E+00
  7.5989208742031256E+00 -1.5197841748406251E+01  7.5989208742031256E+00
  7.5989208742031256E+00 -1.5197841748406251E+01  7.5989208742031256E+00
  7.5989208742031256E+00 -1.5197841748406251E+01  7.5989208742031256E+00
  7.5989208742031256E+00 -1.5197841748406251E+01  7.5989208742031256E+00
  7.5989208742031256E+00 -1.5197841748406251E+01  7.5989208742031256E+00
  7.5989208742031256E+00 -1.5197841748406251E+01  7.5989208742031256E+00
  7.5989208742031256E+00 -1.5197841748406251E+01  7.5989208742031256E+00
  7.5989208742031256E+00 -1.5197841748406251E+01  7.5989208742031256E+00
  7.5989208742031256E+00 -1.5197841748406251E+01  7.5989208742031256E+00
  7.5989208742031256E+00 -1.5197841748406251E+01  7.5989208742031256E+00
  7.5989208742031256E+00 -1.5197841748406251E+01  7.5989208742031256E+00
  7.5989208742031256E+00 -1.5197841748406251E+01  7.5989208742031256E+00
  7.5989208742031256E+00 -1.5197841748406251E+01  7.5989208742031256E+00
  7.5989208742031256E+00 -1.5197841748406251E+01  7.5989208742031256E+00
  7.5989208742031256E+00 -1.5197841748406251E+01  7.5989208742031256E+00
  7.5989208742031256E+00 -1.5197841748406251E+01  7.5989208742031256E+00
  7.5989208742031256E+00 -1.5197841748406251E+01  7.5989208742031256E+00
  7.5989208742031256E+00 -1.5197841748406251E+01  7.5989208742031256E+00
  7.5989208742031256E+00 -1.5197841748406251E+01  7.5989208742031256E+00
  7.5989208742031256E+00 -1.5197841748406251E+01  7.5989208742031256E+00
  7.5989208742031256E+00 -1.5197841748406251E+01  7.5989208742031256E+00
  7.5989208742031256E+00 -1.5197841748406251E+01  7.5989208742031256E+00
  7.5989208742031256E+00 -1.5197841748406251E+01  7.5989208742031256E+00
  7.5989208742031256E+00 -1.5197841748406251E+01  7.5989208742031256E+00
  7.5989208742031256E+00 -1.5197841748406251E+01  7.5989208742031256E+00
  7.5989208742031256E+00 -1.5197841748406251E+01  7.5989208742031256E+00
  7.5989208742031256E+00 -1.5197841748406251E+01  7.5989208742031256E+00
  7.5989208742031256E+00 -1.5197841748406251E+01  7.5989208742031256E+00
  7.5989208742031256E+00 -1.5197841748406251E+01  7.5989208742031256E+00
  7.5989208742031256E+00 -1.5197841748406251E+01  7.5989208742031256E+00
  7.5989208742031256E+00 -1.5197841748406251E+01  7.5989208742031256E+00
  7.5989208742031256E+00 -1.5197841748406251E+01  7.5989208742031256E+00
  7.5989208742031256E+00 -1.5197841748406251E+01  7.5989208742031256E+00
  7.5989208742031256E+00 -1.5197841748406251E+01  7.5989208742031256E+00
  7.5989208742031256E+00 -1.5197841748406251E+01  7.5989208742031256E+00
  7.5989208742031256E+00 -1.5197841748406251E+01  7.5989208742031256E+00
  7.5989208742031256E+00 -1.5197841748406251E+01  7.5989208742031256E+00
  7.5989208742031256E+00 -1.5197841748406251E+01  7.5989208742031256E+00
  7.5989208742031256E+00 -1.5197841748406251E+01  7.5989208742031256E+00
  7.5989208742031256E+00 -1.5197841748406251E+01  7.5989208742031256E+00
  7.5989208742031256E+00 -1.5197841748406251E+01  7.5989208742031256E+00
  7.5989208742031256E+00 -1.5197841748406251E+01  7.5989208742031256E+00
  7.5989208742031256E+00 -1.5197841748406251E+01  7.5989208742031256E+00
  7.5989208742031256E+00 -1.5197841748406251E+01  7.5989208742031256E+00
  7.5989208742031256E+00 -1.5197841748406251E+01  7.5989208742031256E+00
  7.5989208742031256E+00 -1.5197841748406251E+01  7.5989208742031256E+00
  7.5989208742031256E+00 -1.5197841748406251E+01  7.5989208742031256E+00
  7.5989208742031256E+00 -1.5197841748406251E+01  7.5989208742031256E+00
  7.5989208742031256E+00 -1.5197841748406251E+01  7.5989208742031256E+00
  7.5989208742031256E+00 -1.5197841748406251E+01  7.5989208742031256E+00
  7.5989208742031256E+00 -1.5197841748406251E+01  7.5989208742031256E+00
  7.5989208742031256E+00 -1.5197841748406251E+01  7.5989208742031256E+00
  7.5989208742031256E+00 -1.5197841748406251E+01  7.5989208742031256E+00
  7.5989208742031256E+00 -1.5197841748406251E+01  7.5989208742031256E+00
  7.5989208742031256E+00 -1.5197841748406251E+01  7.5989208742031256E+00
  7.5989208742031256E+00 -1.5197841748406251E+01  7.5989208742031256E+00
  7.5989208742031256E+00 -1.5197841748406251E+01  7.5989208742031256E+00
  7.5989208742031256E+00 -1.5197841748406251E+01  7.5989208742031256E+00
  7.5989208742031256E+00 -1.5197841748406251E+01  7.5989208742031256E+00
  7.5989208742031256E+00 -1.5197841748406251E+01  7.5989208742031256E+00
  7.5989208742031256E+00 -1.5197841748406251E+01  7.5989208742031256E+00
  7.5989208742031256E+00 -1.5197841748406251E+01  7.5989208742031256E+00
  7.5989208742031256E+00 -1.5197841748406251E+01  7.5989208742031256E+00
  7.5989208742031256E+00 -1.5197841748406251E+01  7.5989208742031256E+00
  7.5989208742031256E+00 -1.5197841748406251E+01  7.5989208742031256E+00
  7.5989208742031256E+00 -1.5197841748406251E+01  7.5989208742031256E+00
  7.5989208742031256E+00 -1.5197841748406251E+01  7.5989208742031256E+00
  7.5989208742031256E+00 -1.5197841748406251E+01  7.5989208742031256E+00
  7.5989208742031256E+00 -1.5197841748406251E+01  7.5989208742031256E+00
  7.5989208742031256E+00 -1.5197841748406251E+01  7.5989208742031256E+00
  7.5989208742031256E+00 -1.5197841748406251E+01  7.5989208742031256E+00
  7.5989208742031256E+00 -1.5197841748406251E+01  7.5989208742031256E+00
  7.5989208742031256E+00 -1.5197841748406251E+01  7.5989208742031256E+00
  7.5989208742031256E+00 -1.5197841748406251E+01  7.5989208742031256E+00
  7.5989208742031256E+00 -1.5197841748406251E+01  7.5989208742031256E+00
  7.5989208742031256E+00 -1.5197841748406251E+01  7.5989208742031256E+00
  7.5989208742031256E+00 -1.5197841748406251E+01  7.5989208742031256E+00
  7.5989208742031256E+00 -1.5197841748406251E+01  7.5989208742031256E+00
  7.5989208742031256E+00 -1.5197841748406251E+01  7.5989208742031256E+00
  7.5989208742031256E+00 -1.5197841748406251E+01  7.5989208742031256E+00
  7.5989208742031256E+00 -1.5197841748406251E+01  7.5989208742031256E+00
  7.5989208742031256E+00 -1.5197841748406251E+01  7.5989208742031256E+00
  7.5989208742031256E+00 -1.5197841748406251E+01  7.5989208742031256E+00
  7.5989208742031256E+00 -1.5197841748406251E+01  7.5989208742031256E+00
  7.5989208742031256E+00 -1.5197841748406251E+01  7.5989208742031256E+00
  7.5989208742031256E+00 -1.5197841748406251E+01  7.5989208742031256E+00
  7.5989208742031256E+00 -1.5197841748406251E+01  7.5989208742031256E+00
  7.5989208742031256E+00 -1.5197841748406251E+01  7.5989208742031256E+00
  7.5989208742031256E+00 -1.5197841748406251E+01  7.5989208742031256E+00
  7.5989208742031256E+00 -1.5197841748406251E+01  7.5989208742031256E+00
  7.5989208742031256E+00 -1.5197841748406251E+01  7.5989208742031256E+00
  7.5989208742031256E+00 -1.5197841748406251E+01  7.5989208742031256E+00
  7.5989208742031256E+00 -1.5197841748406251E+01  7.5989208742031256E+00
  7.5989208742031256E+00 -1.5197841748406251E+01  7.5989208742031256E+00
  7.5989208742031256E+00 -1.5197841748406251E+01  7.5989208742031256E+00
  7.5989208742031256E+00 -1.5197841748406251E+01  7.5989208742031256E+00
  7.5989208742031256E+00 -1.5197841748406251E+01  7.5989208742031256E+00
  7.5989208742031256E+00 -1.5197841748406251E+01  7.5989208742031256E+00
  7.5989208742031256E+00 -1.5197841748406251E+01  7.5989208742031256E+00
  7.5989208742031256E+00 -1.5197841748406251E+01  7.5989208742031256E+00
  7.5989208742031256E+00 -1.5197841748406251E+01  7.5989208742031256E+00
  7.5989208742031256E+00 -1.5197841748406251E+01  7.5989208742031256E+00
  7.5989208742031256E+00 -1.5197841748406251E+01  7.5989208742031256E+00
  7.5989208742031256E+00 -1.5197841748406251E+01  7.5989208742031256E+00
  7.5989208742031256E+00 -1.5197841748406251E+01  7.5989208742031256E+00
  7.5989208742031256E+00 -1.5197841748406251E+01  7.5989208742031256E+00
  7.5989208742031256E+00 -1.5197841748406251E+01  7.5989208742031256E+00
  7.5989208742031256E+00 -1.5197841748406251E+01  7.5989208742031256E+00
  7.5989208742031256E+00 -1.5197841748406251E+01  7.5989208742031256E+00
  7.5989208742031256E+00 -1.5197841748406251E+01  7.5989208742031256E+00
  7.5989208742031256E+00 -1.5197841748406251E+01  7.5989208742031256E+00
  7.5989208742031256E+00 -1.5197841748406251E+01  7.5989208742031256E+00
  7.5989208742031256E+00 -1.5197841748406251E+01  7.5989208742031256E+00
  7.5989208742031256E+00 -1.5197841748406251E+01  7.5989208742031256E+00
  7.5989208742031256E+00 -1.5197841748406251E+01  7.5989208742031256E+00
  7.5989208742031256E+00 -1.5197841748406251E+01  7.5989208742031256E+00
  7.5989208742031256E+00 -1.5197841748406251E+01  7.5989208742031256E+00
  7.5989208742031256E+00 -1.5197841748406251E+01  7.5989208742031256E+00
  7.5989208742031256E+00 -1.5197841748406251E+01  7.5989208742031256E+00
  7.5989208742031256E+00 -1.5197841748406251E+01  7.5989208742031256E+00
  7.5989208742031256E+00 -1.5197841748406251E+01  7.5989208742031256E+00
  7.5989208742031256E+00 -1.5197841748406251E+01  7.5989208742031256E+00
  7.5989208742031256E+00 -1.5197841748406251E+01  7.5989208742031256E+00
  7.5989208742031256E+00 -1.5197841748406251E+01  7.5989208742031256E+00
  7.5989208742031256E+00 -1.5197841748406251E+01  7.5989208742031256E+00
  7.5989208742031256E+00 -1.5197841748406251E+01  7.5989208742031256E+00
  7.5989208742031256E+00 -1.5197841748406251E+01  7.5989208742031256E+00
  7.5989208742031256E+00 -1.5197841748406251E+01  7.5989208742031256E+00
  7.5989208742031256E+00 -1.5197841748406251E+01  7.5989208742031256E+00
  7.5989208742031256E+00 -1.5197841748406251E+01  7.5989208742031256E+00
  7.5989208742031256E+00 -1.5197841748406251E+01  7.5989208742031256E+00
  7.5989208742031256E+00 -1.5197841748406251E+01  7.5989208742031256E+00
  7.5989208742031256E+00 -1.5197841748406251E+01  7.5989208742031256E+00
  7.5989208742031256E+00 -1.5197841748406251E+01  7.5989208742031256E+00
  7.5989208742031256E+00 -1.5197841748406251E+01  7.5989208742031256E+00
  7.5989208742031256E+00 -1.5197841748406251E+01  7.5989208742031256E+00
  7.5989208742031256E+00 -1.5197841748406251E+01  7.5989208742031256E+00
  7.5989208742031256E+00 -1.5197841748406251E+01  7.5989208742031256E+00
  7.5989208742031256E+00 -1.5197841748406251E+01  7.5989208742031256E+00
  7.5989208742031256E+00 -1.5197841748406251E+01  7.5989208742031256E+00
  7.5989208742031256E+00 -1.5197841748406251E+01  7.5989208742031256E+00
  7.5989208742031256E+00 -1.5197841748406251E+01  7.5989208742031256E+00
  7.5989208742031256E+00 -1.5197841748406251E+01  7.5989208742031256E+00
  7.5989208742031256E+00 -1.5197841748406251E+01  7.5989208742031256E+00
  7.5989208742031256E+00 -1.5197841748406251E+01  7.5989208742031256E+00
  7.5989208742031256E+00 -1.5197841748406251E+01  7.5989208742031256E+00
  7.5989208742031256E+00 -1.5197841748406251E+01  7.5989208742031256E+00
  7.5989208742031256E+00 -1.5197841748406251E+01  7.5989208742031256E+00
  7.5989208742031256E+00 -1.5197841748406251E+01  7.5989208742031256E+00
  7.5989208742031256E+00 -1.5197841748406251E+01  7.5989208742031256E+00
  7.5989208742031256E+00 -1.5197841748406251E+01  7.5989208742031256E+00
  7.5989208742031256E+00 -1.5197841748406251E+01  7.5989208742031256E+00
  7.5989208742031256E+00 -1.5197841748406251E+01  7.5989208742031256E+00
  7.5989208742031256E+00 -1.5197841748406251E+01  7.5989208742031256E+00
  7.5989208742031256E+00 -1.5197841748406251E+01  7.5989208742031256E+00
  7.5989208742031256E+00 -1.5197841748406251E+01  7.5989208742031256E+00
  7.5989208742031256E+00 -1.5197841748406251E+01  7.5989208742031256E+00
  7.5989208742031256E+00 -1.5197841748406251E+01  7.5989208742031256E+00
  7.5989208742031256E+00 -1.5197841748406251E+01  7.5989208742031256E+00
  7.5989208742031256E+00 -1.5197841748406251E+01  7.5989208742031256E+00
  7.5989208742031256E+00 -1.5197841748406251E+01  7.5989208742031256E+00
  7.5989208742031256E+00 -1.5197841748406251E+01  7.5989208742031256E+00
  7.5989208742031256E+00 -1.5197841748406251E+01  7.5989208742031256E+00
  7.5989208742031256E+00 -1.5197841748406251E+01  7.5989208742031256E+00
  7.5989208742031256E+00 -1.5197841748406251E+01  7.5989208742031256E+00
  7.5989208742031256E+00 -1.5197841748406251E+01  7.5989208742031256E+00
  7.5989208742031256E+00 -1.5197841748406251E+01  7.5989208742031256E+00
  7.5989208742031256E+00 -1.5197841748406251E+01  7.5989208742031256E+00
  7.5989208742031256E+00 -1.5197841748406251E+01  7.5989208742031256E+00
  7.5989208742031256E+00 -1.5197841748406251E+01  7.5989208742031256E+00
  7.5989208742031256E+00 -1.5197841748406251E+01  7.5989208742031256E+00
  7.5989208742031256E+00 -1.5197841748406251E+01  7.5989208742031256E+00
  7.5989208742031256E+00 -1.5197841748406251E+01  7.5989208742031256E+00
  7.5989208742031256E+00 -1.5197841748406251E+01  7.5989208742031256E+00
  7.5989208742031256E+00 -1.5197841748406251E+01  7.5989208742031256E+00
  7.5989208742031256E+00 -1.5197841748406251E+01  7.5989208742031256E+00
  7.5989208742031256E+00 -1.5197841748406251E+01  7.5989208742031256E+00
  7.5989208742031256E+00 -1.5197841748406251E+01  7.5989208742031256E+00
  7.5989208742031256E+00 -1.5197841748406251E+01  7.5989208742031256E+00
  7.5989208742031256E+00 -1.5197841748406251E+01  7.5989208742031256E+00
  7.5989208742031256E+00 -1.5197841748406251E+01  7.5989208742031256E+00
  7.5989208742031256E+00 -1.5197841748406251E+01  7.5989208742031256E+00
  7.5989208742031256E+00 -1.5197841748406251E+01  7.5989208742031256E+00
  7.5989208742031256E+00 -1.5197841748406251E+01  7.5989208742031256E+00
  7.5989208742031256E+00 -1.5197841748406251E+01  7.5989208742031256E+00
  7.5989208742031256E+00 -1.5197841748406251E+01  7.5989208742031256E+00
  7.5989208742031256E+00 -1.5197841748406251E+01  7.5989208742031256E+00
  7.5989208742031256E+00 -1.5197841748406251E+01  7.5989208742031256E+00
  7.5989208742031256E+00 -1.5197841748406251E+01  7.5989208742031256E+00
  7.5989208742031256E+00 -1.5197841748406251E+01  7.5989208742031256E+00
  7.5989208742031256E+00 -1.5197841748406251E+01  7.5989208742031256E+00
  7.5989208742031256E+00 -1.5197841748406251E+01  7.5989208742031256E+00
  7.5989208742031256E+00 -1.5197841748406251E+01  7.5989208742031256E+00
  7.5989208742031256E+00 -1.5197841748406251E+01  7.5989208742031256E+00
  7.5989208742031256E+00 -1.5197841748406251E+01  7.5989208742031256E+00
  7.5989208742031256E+00 -1.5197841748406251E+01  7.5989208742031256E+00
  7.5989208742031256E+00 -1.5197841748406251E+01  7.5989208742031256E+00
  7.5989208742031256E+00 -1.5197841748406251E+01  7.5989208742031256E+00
  7.5989208742031256E+00 -1.5197841748406251E+01  7.5989208742031256E+00
  7.5989208742031256E+00 -1.5197841748406251E+01  7.5989208742031256E+00
  7.5989208742031256E+00 -1.5197841748406251E+01  7.5989208742031256E+00
  7.5989208742031256E+00 -1.5197841748406251E+01  7.5989208742031256E+00
  7.5989208742031256E+00 -1.5197841748406251E+01  7.5989208742031256E+00
  7.5989208742031256E+00 -1.5197841748406251E+01  7.5989208742031256E+00
  7.5989208742031256E+00 -1.5197841748406251E+01  7.5989208742031256E+00
  7.5989208742031256E+00 -1.5197841748406251E+01  7.5989208742031256E+00
  7.5989208742031256E+00 -1.5197841748406251E+01  7.5989208742031256E+00
  7.5989208742031256E+00 -1.5197841748406251E+01  7.5989208742031256E+00
  7.5989208742031256E+00 -1.5197841748406251E+01  7.5989208742031256E+00
  7.5989208742031256E+00 -1.5197841748406251E+01  7.5989208742031256E+00
  7.5989208742031256E+00 -1.5197841748406251E+01  7.5989208742031256E+00
  7.5989208742031256E+00 -1.5197841748406251E+01  7.5989208742031256E+00
  7.5989208742031256E+00 -1.5197841748406251E+01  7.5989208742031256E+00
  7.5989208742031256E+00 -1.5197841748406251E+01  7.5989208742031256E+00
  7.5989208742031256E+00 -1.5197841748406251E+01  7.5989208742031256E+00
  7.5989208742031256E+00 -1.5197841748406251E+01  7.5989208742031256E+00
  7.5989208742031256E+00 -1.5197841748406251E+01  7.5989208742031256E+00
  7.5989208742031256E+00 -1.5197841748406251E+01  7.5989208742031256E+00
  7.5989208742031256E+00 -1.5197841748406251E+01  7.5989208742031256E+00
  7.5989208742031256E+00 -1.5197841748406251E+01  7.5989208742031256E+00
  7.5989208742031256E+00 -1.5197841748406251E+01  7.5989208742031256E+00
  7.5989208742031256E+00 -1.5197841748406251E+01  7.5989208742031256E+00
  7.5989208742031256E+00 -1.5197841748406251E+01  7.5989208742031256E+00
  7.5989208742031256E+00 -1.5197841748406251E+01  7.5989208742031256E+00
  7.5989208742031256E+00 -1.5197841748406251E+01  7.5989208742031256E+00
  7.5989208742031256E+00 -1.5197841748406251E+01  7.5989208742031256E+00
  7.5989208742031256E+00 -1.5197841748406251E+01  7.5989208742031256E+00
  7.5989208742031256E+00 -1.5197841748406251E+01  7.5989208742031256E+00
  7.5989208742031256E+00 -1.5197841748406251E+01  7.5989208742031256E+00
  7.5989208742031256E+00 -1.5197841748406251E+01  7.5989208742031256E+00
  7.5989208742031256E+00 -1.5197841748406251E+01  7.5989208742031256E+00
  7.5989208742031256E+00 -1.5197841748406251E+01  7.5989208742031256E+00
  7.5989208742031256E+00 -1.5197841748406251E+01  7.5989208742031256E+00
  7.5989208742031256E+00 -1.5197841748406251E+01  7.5989208742031256E+00
  7.5989208742031256E+00 -1.5197841748406251E+01  7.5989208742031256E+00
  7.5989208742031256E+00 -1.5197841748406251E+01  7.5989208742031256E+00
  7.5989208742031256E+00 -1.5197841748406251E+01  7.5989208742031256E+00
  7.5989208742031256E+00 -1.5197841748406251E+01  7.5989208742031256E+00
  7.5989208742031256E+00 -1.5197841748406251E+01  7.5989208742031256E+00
  7.5989208742031256E+00 -1.5197841748406251E+01  7.5989208742031256E+00
  7.5989208742031256E+00 -1.5197841748406251E+01  7.5989208742031256E+00
  7.5989208742031256E+00 -1.5197841748406251E+01  7.5989208742031256E+00
  7.5989208742031256E+00 -1.5197841748406251E+01  7.5989208742031256E+00
  7.5989208742031256E+00 -1.5197841748406251E+01  7.5989208742031256E+00
  7.5989208742031256E+00 -1.5197841748406251E+01  7.5989208742031256E+00
  7.5989208742031256E+00 -1.5197841748406251E+01  7.5989208742031256E+00
  7.5989208742031256E+00 -1.5197841748406251E+01  7.5989208742031256E+00
  7.5989208742031256E+00 -1.5197841748406251E+01  7.5989208742031256E+00
  7.5989208742031256E+00 -1.5197841748406251E+01  7.5989208742031256E+00
  7.5989208742031256E+00 -1.5197841748406251E+01  7.5989208742031256E+00
  7.5989208742031256E+00 -1.5197841748406251E+01  7.5989208742031256E+00
  7.5989208742031256E+00 -1.5197841748406251E+01  7.5989208742031256E+00
  7.5989208742031256E+00 -1.5197841748406251E+01  7.5989208742031256E+00
  7.5989208742031256E+00 -1.5197841748406251E+01  7.5989208742031256E+00
  7.5989208742031256E+00 -1.5197841748406251E+01  7.5989208742031256E+00
  7.5989208742031256E+00 -1.5197841748406251E+01  7.5989208742031256E+00
  7.5989208742031256E+00 -1.5197841748406251E+01  7.5989208742031256E+00
  7.5989208742031256E+00 -1.5197841748406251E+01  7.5989208742031256E+00
  7.5989208742031256E+00 -1.5197841748406251E+01  7.5989208742031256E+00
  7.5989208742031256E+00 -1.5197841748406251E+01  7.5989208742031256E+00
  7.5989208742031256E+00 -1.5197841748406251E+01  7.5989208742031256E+00
  7.5989208742031256E+00 -1.5197841748406251E+01  7.5989208742031256E+00
  7.5989208742031256E+00 -1.5197841748406251E+01  7.5989208742031256E+00
  7.5989208742031256E+00 -1.5197841748406251E+01  7.5989208742031256E+00
  7.5989208742031256E+00 -1.5197841748406251E+01  7.5989208742031256E+00
  7.5989208742031256E+00 -1.5197841748406251E+01  7.5989208742031256E+00
  7.5989208742031256E+00 -1.5197841748406251E+01  7.5989208742031256E+00
  7.5989208742031256E+00 -1.5197841748406251E+01  7.5989208742031256E+00
  7.5989208742031256E+00 -1.5197841748406251E+01  7.5989208742031256E+00
  7.5989208742031256E+00 -1.5197841748406251E+01  7.5989208742031256E+00
  7.5989208742031256E+00 -1.5197841748406251E+01  7.5989208742031256E+00
  7.5989208742031256E+00 -1.5197841748406251E+01  7.5989208742031256E+00
  7.5989208742031256E+00 -1.5197841748406251E+01  7.5989208742031256E+00
  7.5989208742031256E+00 -1.5197841748406251E+01  7.5989208742031256E+00
  7.5989208742031256E+00 -1.5197841748406251E+01  7.5989208742031256E+00
  7.5989208742031256E+00 -1.5197841748406251E+01  7.5989208742031256E+00
  7.5989208742031256E+00 -1.5197841748406251E+01  7.5989208742031256E+00
  7.5989208742031256E+00 -1.5197841748406251E+01  7.5989208742031256E+00
  7.5989208742031256E+00 -1.5197841748406251E+01  7.5989208742031256E+00
  7.5989208742031256E+00 -1.5197841748406251E+01  7.5989208742031256E+00
  7.5989208742031256E+00 -1.5197841748406251E+01  7.5989208742031256E+00
  7.5989208742031256E+00 -1.5197841748406251E+01  7.5989208742031256E+00
  7.5989208742031256E+00 -1.5197841748406251E+01  7.5989208742031256E+00
  7.5989208742031256E+00 -1.5197841748406251E+01  7.5989208742031256E+00
  7.5989208742031256E+00 -1.5197841748406251E+01  7.5989208742031256E+00
  7.5989208742031256E+00 -1.5197841748406251E+01  7.5989208742031256E+00
  7.5989208742031256E+00 -1.5197841748406251E+01  7.5989208742031256E+00
  7.5989208742031256E+00 -1.5197841748406251E+01  7.5989208742031256E+00
  7.5989208742031256E+00 -1.5197841748406251E+01  7.5989208742031256E+00
  7.5989208742031256E+00 -1.5197841748406251E+01  7.5989208742031256E+00
  7.5989208742031256E+00 -1.5197841748406251E+01  7.5989208742031256E+00
  7.5989208742031256E+00 -1.5197841748406251E+01  7.5989208742031256E+00
  7.5989208742031256E+00 -1.5197841748406251E+01  7.5989208742031256E+00
  7.5989208742031256E+00 -1.5197841748406251E+01  7.5989208742031256E+00
  7.5989208742031256E+00 -1.5197841748406251E+01  7.5989208742031256E+00
  7.5989208742031256E+00 -1.5197841748406251E+01  7.5989208742031256E+00
  7.5989208742031256E+00 -1.5197841748406251E+01  7.5989208742031256E+00
  7.5989208742031256E+00 -1.5197841748406251E+01  7.5989208742031256E+00
  7.5989208742031256E+00 -1.5197841748406251E+01  7.5989208742031256E+00
  7.5989208742031256E+00 -1.5197841748406251E+01  7.5989208742031256E+00
  7.5989208742031256E+00 -1.5197841748406251E+01  7.5989208742031256E+00
  7.5989208742031256E+00 -1.5197841748406251E+01  7.5989208742031256E+00
  7.5989208742031256E+00 -1.5197841748406251E+01  7.5989208742031256E+00
  7.5989208742031256E+00 -1.5197841748406251E+01  7.5989208742031256E+00
  7.5989208742031256E+00 -1.5197841748406251E+01  7.5989208742031256E+00
  7.5989208742031256E+00 -1.5197841748406251E+01  7.5989208742031256E+00
  7.5989208742031256E+00 -1.5197841748406251E+01  7.5989208742031256E+00
  7.5989208742031256E+00 -1.5197841748406251E+01  7.5989208742031256E+00
  7.5989208742031256E+00 -1.5197841748406251E+01  7.5989208742031256E+00
  7.5989208742031256E+00 -1.5197841748406251E+01  7.5989208742031256E+00
  7.5989208742031256E+00 -1.5197841748406251E+01  7.5989208742031256E+00
  7.5989208742031256E+00 -1.5197841748406251E+01  7.5989208742031256E+00
  7.5989208742031256E+00 -1.5197841748406251E+01  7.5989208742031256E+00
  7.5989208742031256E+00 -1.5197841748406251E+01  7.5989208742031256E+00
  7.5989208742031256E+00 -1.5197841748406251E+01  7.5989208742031256E+00
  7.5989208742031256E+00 -1.5197841748406251E+01  7.5989208742031256E+00
  7.5989208742031256E+00 -1.5197841748406251E+01  7.5989208742031256E+00
  7.5989208742031256E+00 -1.5197841748406251E+01  7.5989208742031256E+00
  7.5989208742031256E+00 -1.5197841748406251E+01  7.5989208742031256E+00
  7.5989208742031256E+00 -1.5197841748406251E+01  7.5989208742031256E+00
  7.5989208742031256E+00 -1.5197841748406251E+01  7.5989208742031256E+00
  7.5989208742031256E+00 -1.5197841748406251E+01  7.5989208742031256E+00
  7.5989208742031256E+00 -1.5197841748406251E+01  7.5989208742031256E+00
  7.5989208742031256E+00 -1.5197841748406251E+01  7.5989208742031256E+00
  7.5989208742031256E+00 -1.5197841748406251E+01  7.5989208742031256E+00
  7.5989208742031256E+00 -1.5197841748406251E+01  7.5989208742031256E+00
  7.5989208742031256E+00 -1.5197841748406251E+01  7.5989208742031256E+00
  7.5989208742031256E+00 -1.5197841748406251E+01  7.5989208742031256E+00
  7.5989208742031256E+00 -1.5197841748406251E+01  7.5989208742031256E+00
  7.5989208742031256E+00 -1.5197841748406251E+01  7.5989208742031256E+00
  7.5989208742031256E+00 -1.5197841748406251E+01  7.5989208742031256E+00
  7.5989208742031256E+00 -1.5197841748406251E+01  7.5989208742031256E+00
  7.5989208742031256E+00 -1.5197841748406251E+01  7.5989208742031256E+00
  7.5989208742031256E+00 -1.5197841748406251E+01  7.5989208742031256E+00
  7.5989208742031256E+00 -1.5197841748406251E+01  7.5989208742031256E+00
  7.5989208742031256E+00 -1.5197841748406251E+01  7.5989208742031256E+00
  7.5989208742031256E+00 -1.5197841748406251E+01  7.5989208742031256E+00
  7.5989208742031256E+00 -1.5197841748406251E+01  7.5989208742031256E+00
  7.5989208742031256E+00 -1.5197841748406251E+01  7.5989208742031256E+00
  7.5989208742031256E+00 -1.5197841748406251E+01  7.5989208742031256E+00
  7.5989208742031256E+00 -1.5197841748406251E+01  7.5989208742031256E+00
  7.5989208742031256E+00 -1.5197841748406251E+01  7.5989208742031256E+00
  7.5989208742031256E+00 -1.5197841748406251E+01  7.5989208742031256E+00
  7.5989208742031256E+00 -1.5197841748406251E+01  7.5989208742031256E+00
  7.5989208742031256E+00 -1.5197841748406251E+01  7.5989208742031256E+00
  7.5989208742031256E+00 -1.5197841748406251E+01  7.5989208742031256E+00
  7.5989208742031256E+00 -1.5197841748406251E+01  7.5989208742031256E+00
  7.5989208742031256E+00 -1.5197841748406251E+01  7.5989208742031256E+00
  7.5989208742031256E+00 -1.5197841748406251E+01  7.5989208742031256E+00
  7.5989208742031256E+00 -1.5197841748406251E+01  7.5989208742031256E+00
  7.5989208742031256E+00 -1.5197841748406251E+01  7.5989208742031256E+00
  7.5989208742031256E+00 -1.5197841748406251E+01  7.5989208742031256E+00
  7.5989208742031256E+00 -1.5197841748406251E+01  7.5989208742031256E+00
  7.5989208742031256E+00 -1.5197841748406251E+01  7.5989208742031256E+00
  7.5989208742031256E+00 -1.5197841748406251E+01  7.5989208742031256E+00
  7.5989208742031256E+00 -1.5197841748406251E+01  7.5989208742031256E+00
  7.5989208742031256E+00 -1.5197841748406251E+01  7.5989208742031256E+00
  7.5989208742031256E+00 -1.5197841748406251E+01  7.5989208742031256E+00
  7.5989208742031256E+00 -1.5197841748406251E+01  7.5989208742031256E+00
  7.5989208742031256E+00 -1.5197841748406251E+01  7.5989208742031256E+00
  7.5989208742031256E+00 -1.5197841748406251E+01  7.5989208742031256E+00
  7.5989208742031256E+00 -1.5197841748406251E+01  7.5989208742031256E+00
  7.5989208742031256E+00 -1.5197841748406251E+01  7.5989208742031256E+00
  7.5989208742031256E+00 -1.5197841748406251E+01  7.5989208742031256E+00
  7.5989208742031256E+00 -1.5197841748406251E+01  7.5989208742031256E+00
  7.5989208742031256E+00 -1.5197841748406251E+01  7.5989208742031256E+00
  7.5989208742031256E+00 -1.5197841748406251E+01  7.5989208742031256E+00
  7.5989208742031256E+00 -1.5197841748406251E+01  7.5989208742031256E+00
  7.5989208742031256E+00 -1.5197841748406251E+01  7.5989208742031256E+00
  7.5989208742031256E+00 -1.5197841748406251E+01  7.5989208742031256E+00
  7.5989208742031256E+00 -1.5197841748406251E+01  7.5989208742031256E+00
  7.5989208742031256E+00 -1.5197841748406251E+01  7.5989208742031256E+00
  7.5989208742031256E+00 -1.5197841748406251E+01  7.5989208742031256E+00
  7.5989208742031256E+00 -1.5197841748406251E+01  7.5989208742031256E+00
  7.5989208742031256E+00 -1.5197841748406251E+01  7.5989208742031256E+00
  7.5989208742031256E+00 -1.5197841748406251E+01  7.5989208742031256E+00
  7.5989208742031256E+00 -1.5197841748406251E+01  7.5989208742031256E+00
  7.5989208742031256E+00 -1.5197841748406251E+01  7.5989208742031256E+00
  7.5989208742031256E+00 -1.5197841748406251E+01  7.5989208742031256E+00
  7.5989208742031256E+00 -1.5197841748406251E+01  7.5989208742031256E+00
  7.5989208742031256E+00 -1.5197841748406251E+01  7.5989208742031256E+00
  7.5989208742031256E+00 -1.5197841748406251E+01  7.5989208742031256E+00
  7.5989208742031256E+00 -1.5197841748406251E+01  7.5989208742031256E+00
  7.5989208742031256E+00 -1.5197841748406251E+01  7.5989208742031256E+00
  7.5989208742031256E+00 -1.5197841748406251E+01  7.5989208742031256E+00
  7.5989208742031256E+00 -1.5197841748406251E+01  7.5989208742031256E+00
  7.5989208742031256E+00 -1.5197841748406251E+01  7.5989208742031256E+00
  7.5989208742031256E+00 -1.5197841748406251E+01  7.5989208742031256E+00
  7.5989208742031256E+00 -1.5197841748406251E+01  7.5989208742031256E+00
  7.5989208742031256E+00 -1.5197841748406251E+01  7.5989208742031256E+00
  7.5989208742031256E+00 -1.5197841748406251E+01  7.5989208742031256E+00
  7.5989208742031256E+00 -1.5197841748406251E+01  7.5989208742031256E+00
  7.5989208742031256E+00 -1.5197841748406251E+01  7.5989208742031256E+00
  7.5989208742031256E+00 -1.5197841748406251E+01  7.5989208742031256E+00
  7.5989208742031256E+00 -1.5197841748406251E+01  7.5989208742031256E+00
  7.5989208742031256E+00 -1.5197841748406251E+01  7.5989208742031256E+00
  7.5989208742031256E+00 -1.5197841748406251E+01  7.5989208742031256E+00
  7.5989208742031256E+00 -1.5197841748406251E+01  7.5989208742031256E+00
  7.5989208742031256E+00 -1.5197841748406251E+01  7.5989208742031256E+00
  7.5989208742031256E+00 -1.5197841748406251E+01  7.5989208742031256E+00
  7.5989208742031256E+00 -1.5197841748406251E+01  7.5989208742031256E+00
  7.5989208742031256E+00 -1.5197841748406251E+01  7.5989208742031256E+00
  7.5989208742031256E+00 -1.5197841748406251E+01  7.5989208742031256E+00
  7.5989208742031256E+00 -1.5197841748406251E+01  7.5989208742031256E+00
  7.5989208742031256E+00 -1.5197841748406251E+01  7.5989208742031256E+00
  7.5989208742031256E+00 -1.5197841748406251E+01  7.5989208742031256E+00
  7.5989208742031256E+00 -1.5197841748406251E+01  7.5989208742031256E+00
  7.5989208742031256E+00 -1.5197841748406251E+01  7.5989208742031256E+00
  7.5989208742031256E+00 -1.5197841748406251E+01  7.5989208742031256E+00
  7.5989208742031256E+00 -1.5197841748406251E+01  7.5989208742031256E+00
  7.5989208742031256E+00 -1.5197841748406251E+01  7.5989208742031256E+00
  7.5989208742031256E+00 -1.5197841748406251E+01  7.5989208742031256E+00
  7.5989208742031256E+00 -1.5197841748406251E+01  7.5989208742031256E+00
  7.5989208742031256E+00 -1.5197841748406251E+01  7.5989208742031256E+00
  7.5989208742031256E+00 -1.5197841748406251E+01  7.5989208742031256E+00
  7.5989208742031256E+00 -1.5197841748406251E+01  7.5989208742031256E+00
  7.5989208742031256E+00 -1.5197841748406251E+01  7.5989208742031256E+00
  7.5989208742031256E+00 -1.5197841748406251E+01  7.5989208742031256E+00
  7.5989208742031256E+00 -1.5197841748406251E+01  7.5989208742031256E+00
  7.5989208742031256E+00 -1.5197841748406251E+01  7.5989208742031256E+00
  7.5989208742031256E+00 -1.5197841748406251E+01  7.5989208742031256E+00
  7.5989208742031256E+00 -1.5197841748406251E+01  7.5989208742031256E+00
  7.5989208742031256E+00 -1.5197841748406251E+01  7.5989208742031256E+00
  7.5989208742031256E+00 -1.5197841748406251E+01  7.5989208742031256E+00
  7.5989208742031256E+00 -1.5197841748406251E+01  7.5989208742031256E+00
  7.5989208742031256E+00 -1.5197841748406251E+01  7.5989208742031256E+00
  7.5989208742031256E+00 -1.5197841748406251E+01  7.5989208742031256E+00
  7.5989208742031256E+00 -1.5197841748406251E+01  7.5989208742031256E+00
  7.5989208742031256E+00 -1.5197841748406251E+01  7.5989208742031256E+00
  7.5989208742031256E+00 -1.5197841748406251E+01  7.5989208742031256E+00
  7.5989208742031256E+00 -1.5197841748406251E+01  7.5989208742031256E+00
  7.5989208742031256E+00 -1.5197841748406251E+01  7.5989208742031256E+00
  7.5989208742031256E+00 -1.5197841748406251E+01  7.5989208742031256E+00
  7.5989208742031256E+00 -1.5197841748406251E+01  7.5989208742031256E+00
  7.5989208742031256E+00 -1.5197841748406251E+01  7.5989208742031256E+00
  7.5989208742031256E+00 -1.5197841748406251E+01  7.5989208742031256E+00
  7.5989208742031256E+00 -1.5197841748406251E+01  7.5989208742031256E+00
  7.5989208742031256E+00 -1.5197841748406251E+01  7.5989208742031256E+00
  7.5989208742031256E+00 -1.5197841748406251E+01  7.5989208742031256E+00
  7.5989208742031256E+00 -1.5197841748406251E+01  7.5989208742031256E+00
  7.5989208742031256E+00 -1.5197841748406251E+01  7.5989208742031256E+00
  7.5989208742031256E+00 -1.5197841748406251E+01  7.5989208742031256E+00
  7.5989208742031256E+00 -1.5197841748406251E+01  7.5989208742031256E+00
  7.5989208742031256E+00 -1.5197841748406251E+01  7.5989208742031256E+00
  7.5989208742031256E+00 -1.5197841748406251E+01  7.5989208742031256E+00
  7.5989208742031256E+00 -1.5197841748406251E+01  7.5989208742031256E+00
  7.5989208742031256E+00 -1.5197841748406251E+01  7.5989208742031256E+00
  7.5989208742031256E+00 -1.5197841748406251E+01  7.5989208742031256E+00
  7.5989208742031256E+00 -1.5197841748406251E+01  7.5989208742031256E+00
  7.5989208742031256E+00 -1.5197841748406251E+01  7.5989208742031256E+00
  7.5989208742031256E+00 -1.5197841748406251E+01  7.5989208742031256E+00
  7.5989208742031256E+00 -1.5197841748406251E+01  7.5989208742031256E+00
  7.5989208742031256E+00 -1.5197841748406251E+01  7.5989208742031256E+00
  7.5989208742031256E+00 -1.5197841748406251E+01  7.5989208742031256E+00
  7.5989208742031256E+00 -1.5197841748406251E+01  7.5989208742031256E+00
  7.5989208742031256E+00 -1.5197841748406251E+01  7.5989208742031256E+00
  7.5989208742031256E+00 -1.5197841748406251E+01  7.5989208742031256E+00
  7.5989208742031256E+00 -1.5197841748406251E+01  7.5989208742031256E+00
  7.5989208742031256E+00 -1.5197841748406251E+01  7.5989208742031256E+00
  7.5989208742031256E+00 -1.5197841748406251E+01  7.5989208742031256E+00
  7.5989208742031256E+00 -1.5197841748406251E+01  7.5989208742031256E+00
  7.5989208742031256E+00 -1.5197841748406251E+01  7.5989208742031256E+00
  7.5989208742031256E+00 -1.5197841748406251E+01  7.5989208742031256E+00
  7.5989208742031256E+00 -1.5197841748406251E+01  7.5989208742031256E+00
  7.5989208742031256E+00 -1.5197841748406251E+01  7.5989208742031256E+00
  7.5989208742031256E+00 -1.5197841748406251E+01  7.5989208742031256E+00
  7.5989208742031256E+00 -1.5197841748406251E+01  7.5989208742031256E+00
  7.5989208742031256E+00 -1.5197841748406251E+01  7.5989208742031256E+00
  7.5989208742031256E+00 -1.5197841748406251E+01  7.5989208742031256E+00
  7.5989208742031256E+00 -1.5197841748406251E+01  7.5989208742031256E+00
  7.5989208742031256E+00 -1.5197841748406251E+01  7.5989208742031256E+00
  7.5989208742031256E+00 -1.5197841748406251E+01  7.5989208742031256E+00
  7.5989208742031256E+00 -1.5197841748406251E+01  7.5989208742031256E+00
  7.5989208742031256E+00 -1.5197841748406251E+01  7.5989208742031256E+00
  7.5989208742031256E+00 -1.5197841748406251E+01  7.5989208742031256E+00
  7.5989208742031256E+00 -1.5197841748406251E+01  7.5989208742031256E+00
  7.5989208742031256E+00 -1.5197841748406251E+01  7.5989208742031256E+00
  7.5989208742031256E+00 -1.5197841748406251E+01  7.5989208742031256E+00
  7.5989208742031256E+00 -1.5197841748406251E+01  7.5989208742031256E+00
  7.5989208742031256E+00 -1.5197841748406251E+01  7.5989208742031256E+00
  7.5989208742031256E+00 -1.5197841748406251E+01  7.5989208742031256E+00
  7.5989208742031256E+00 -1.5197841748406251E+01  7.5989208742031256E+00
  7.5989208742031256E+00 -1.5197841748406251E+01  7.5989208742031256E+00
  7.5989208742031256E+00 -1.5197841748406251E+01  7.5989208742031256E+00
  7.5989208742031256E+00 -1.5197841748406251E+01  7.5989208742031256E+00
  7.5989208742031256E+00 -1.5197841748406251E+01  7.5989208742031256E+00
  7.5989208742031256E+00 -1.5197841748406251E+01  7.5989208742031256E+00
  7.5989208742031256E+00 -1.5197841748406251E+01  7.5989208742031256E+00
  7.5989208742031256E+00 -1.5197841748406251E+01  7.5989208742031256E+00
  7.5989208742031256E+00 -1.5197841748406251E+01  7.5989208742031256E+00
  7.5989208742031256E+00 -1.5197841748406251E+01  7.5989208742031256E+00
  7.5989208742031256E+00 -1.5197841748406251E+01  7.5989208742031256E+00
  7.5989208742031256E+00 -1.5197841748406251E+01  7.5989208742031256E+00
  7.5989208742031256E+00 -1.5197841748406251E+01  7.5989208742031256E+00
  7.5989208742031256E+00 -1.5197841748406251E+01  7.5989208742031256E+00
  7.5989208742031256E+00 -1.5197841748406251E+01  7.5989208742031256E+00
  7.5989208742031256E+00 -1.5197841748406251E+01  7.5989208742031256E+00
  7.5989208742031256E+00 -1.5197841748406251E+01  7.5989208742031256E+00
  7.5989208742031256E+00 -1.5197841748406251E+01  7.5989208742031256E+00
  7.5989208742031256E+00 -1.5197841748406251E+01  7.5989208742031256E+00
  7.5989208742031256E+00 -1.5197841748406251E+01  7.5989208742031256E+00
  7.5989208742031256E+00 -1.5197841748406251E+01  7.5989208742031256E+00
  7.5989208742031256E+00 -1.5197841748406251E+01  7.5989208742031256E+00
  7.5989208742031256E+00 -1.5197841748406251E+01  7.5989208742031256E+00
  7.5989208742031256E+00 -1.5197841748406251E+01  7.5989208742031256E+00
  7.5989208742031256E+00 -1.5197841748406251E+01  7.5989208742031256E+00
  7.5989208742031256E+00 -1.5197841748406251E+01  7.5989208742031256E+00
  7.5989208742031256E+00 -1.5197841748406251E+01  7.5989208742031256E+00
  7.5989208742031256E+00 -1.5197841748406251E+01  7.5989208742031256E+00
  7.5989208742031256E+00 -1.5197841748406251E+01  7.5989208742031256E+00
  7.5989208742031256E+00 -1.5197841748406251E+01  7.5989208742031256E+00
  7.5989208742031256E+00 -1.5197841748406251E+01  7.5989208742031256E+00
  7.5989208742031256E+00 -1.5197841748406251E+01  7.5989208742031256E+00
  7.5989208742031256E+00 -1.5197841748406251E+01  7.5989208742031256E+00
  7.5989208742031256E+00 -1.5197841748406251E+01  7.5989208742031256E+00
  7.5989208742031256E+00 -1.5197841748406251E+01  7.5989208742031256E+00
  7.5989208742031256E+00 -1.5197841748406251E+01  7.5989208742031256E+00
  7.5989208742031256E+00 -1.5197841748406251E+01  7.5989208742031256E+00
  7.5989208742031256E+00 -1.5197841748406251E+01  7.5989208742031256E+00
  7.5989208742031256E+00 -1.5197841748406251E+01  7.5989208742031256E+00
  7.5989208742031256E+00 -1.5197841748406251E+01  7.5989208742031256E+00
  7.5989208742031256E+00 -1.5197841748406251E+01  7.5989208742031256E+00
  7.5989208742031256E+00 -1.5197841748406251E+01  7.5989208742031256E+00
  7.5989208742031256E+00 -1.5197841748406251E+01  7.5989208742031256E+00
  7.5989208742031256E+00 -1.5197841748406251E+01  7.5989208742031256E+00
  7.5989208742031256E+00 -1.5197841748406251E+01  7.5989208742031256E+00
  7.5989208742031256E+00 -1.5197841748406251E+01  7.5989208742031256E+00
  7.5989208742031256E+00 -1.5197841748406251E+01  7.5989208742031256E+00
  7.5989208742031256E+00 -1.5197841748406251E+01  7.5989208742031256E+00
  7.5989208742031256E+00 -1.5197841748406251E+01  7.5989208742031256E+00
  7.5989208742031256E+00 -1.5197841748406251E+01  7.5989208742031256E+00
  7.5989208742031256E+00 -1.5197841748406251E+01  7.5989208742031256E+00
  7.5989208742031256E+00 -1.5197841748406251E+01  7.5989208742031256E+00
  7.5989208742031256E+00 -1.5197841748406251E+01  7.5989208742031256E+00
  7.5989208742031256E+00 -1.5197841748406251E+01  7.5989208742031256E+00
  7.5989208742031256E+00 -1.5197841748406251E+01  7.5989208742031256E+00
  7.5989208742031256E+00 -1.5197841748406251E+01  7.5989208742031256E+00
  7.5989208742031256E+00 -1.5197841748406251E+01  7.5989208742031256E+00
  7.5989208742031256E+00 -1.5197841748406251E+01  7.5989208742031256E+00
  7.5989208742031256E+00 -1.5197841748406251E+01  7.5989208742031256E+00
  7.5989208742031256E+00 -1.5197841748406251E+01  7.5989208742031256E+00
  7.5989208742031256E+00 -1.5197841748406251E+01  7.5989208742031256E+00
  7.5989208742031256E+00 -1.5197841748406251E+01  7.5989208742031256E+00
  7.5989208742031256E+00 -1.5197841748406251E+01  7.5989208742031256E+00
  7.5989208742031256E+00 -1.5197841748406251E+01  7.5989208742031256E+00
  7.5989208742031256E+00 -1.5197841748406251E+01  7.5989208742031256E+00
  7.5989208742031256E+00 -1.5197841748406251E+01  7.5989208742031256E+00
  7.5989208742031256E+00 -1.5197841748406251E+01  7.5989208742031256E+00
  7.5989208742031256E+00 -1.5197841748406251E+01  7.5989208742031256E+00
  7.5989208742031256E+00 -1.5197841748406251E+01  7.5989208742031256E+00
  7.5989208742031256E+00 -1.5197841748406251E+01  7.5989208742031256E+00
  7.5989208742031256E+00 -1.5197841748406251E+01  7.5989208742031256E+00
  7.5989208742031256E+00 -1.5197841748406251E+01  7.5989208742031256E+00
  7.5989208742031256E+00 -1.5197841748406251E+01  7.5989208742031256E+00
  7.5989208742031256E+00 -1.5197841748406251E+01  7.5989208742031256E+00
  7.5989208742031256E+00 -1.5197841748406251E+01  7.5989208742031256E+00
  7.5989208742031256E+00 -1.5197841748406251E+01  7.5989208742031256E+00
  7.5989208742031256E+00 -1.5197841748406251E+01  7.5989208742031256E+00
  7.5989208742031256E+00 -1.5197841748406251E+01  7.5989208742031256E+00
  7.5989208742031256E+00 -1.5197841748406251E+01  7.5989208742031256E+00
  7.5989208742031256E+00 -1.5197841748406251E+01  7.5989208742031256E+00
  7.5989208742031256E+00 -1.5197841748406251E+01  7.5989208742031256E+00
  7.5989208742031256E+00 -1.5197841748406251E+01  7.5989208742031256E+00
  7.5989208742031256E+00 -1.5197841748406251E+01  7.5989208742031256E+00
  7.5989208742031256E+00 -1.5197841748406251E+01  7.5989208742031256E+00
  7.5989208742031256E+00 -1.5197841748406251E+01  7.5989208742031256E+00
  7.5989208742031256E+00 -1.5197841748406251E+01  7.5989208742031256E+00
  7.5989208742031256E+00 -1.5197841748406251E+01  7.5989208742031256E+00
  7.5989208742031256E+00 -1.5197841748406251E+01  7.5989208742031256E+00
  7.5989208742031256E+00 -1.5197841748406251E+01  7.5989208742031256E+00
  7.5989208742031256E+00 -1.5197841748406251E+01  7.5989208742031256E+00
  7.5989208742031256E+00 -1.5197841748406251E+01  7.5989208742031256E+00
  7.5989208742031256E+00 -1.5197841748406251E+01  7.5989208742031256E+00
  7.5989208742031256E+00 -1.5197841748406251E+01  7.5989208742031256E+00
  7.5989208742031256E+00 -1.5197841748406251E+01  7.5989208742031256E+00
  7.5989208742031256E+00 -1.5197841748406251E+01  7.5989208742031256E+00
  7.5989208742031256E+00 -1.5197841748406251E+01  7.5989208742031256E+00
  7.5989208742031256E+00 -1.5197841748406251E+01  7.5989208742031256E+00
  7.5989208742031256E+00 -1.5197841748406251E+01  7.5989208742031256E+00
  7.5989208742031256E+00 -1.5197841748406251E+01  7.5989208742031256E+00
  7.5989208742031256E+00 -1.5197841748406251E+01  7.5989208742031256E+00
  7.5989208742031256E+00 -1.5197841748406251E+01  7.5989208742031256E+00
  7.5989208742031256E+00 -1.5197841748406251E+01  7.5989208742031256E+00
  7.5989208742031256E+00 -1.5197841748406251E+01  7.5989208742031256E+00
  7.5989208742031256E+00 -1.5197841748406251E+01  7.5989208742031256E+00
  7.5989208742031256E+00 -1.5197841748406251E+01  7.5989208742031256E+00
  7.5989208742031256E+00 -1.5197841748406251E+01  7.5989208742031256E+00
  7.5989208742031256E+00 -1.5197841748406251E+01  7.5989208742031256E+00
  7.5989208742031256E+00 -1.5197841748406251E+01  7.5989208742031256E+00
  7.5989208742031256E+00 -1.5197841748406251E+01  7.5989208742031256E+00
  7.5989208742031256E+00 -1.5197841748406251E+01  7.5989208742031256E+00
  7.5989208742031256E+00 -1.5197841748406251E+01  7.5989208742031256E+00
  7.5989208742031256E+00 -1.5197841748406251E+01  7.5989208742031256E+00
  7.5989208742031256E+00 -1.5197841748406251E+01  7.5989208742031256E+00
  7.5989208742031256E+00 -1.5197841748406251E+01  7.5989208742031256E+00
  7.5989208742031256E+00 -1.5197841748406251E+01  7.5989208742031256E+00
  7.5989208742031256E+00 -1.5197841748406251E+01  7.5989208742031256E+00
  7.5989208742031256E+00 -1.5197841748406251E+01  7.5989208742031256E+00
  7.5989208742031256E+00 -1.5197841748406251E+01  7.5989208742031256E+00
  7.5989208742031256E+00 -1.5197841748406251E+01  7.5989208742031256E+00
  7.5989208742031256E+00 -1.5197841748406251E+01  7.5989208742031256E+00
  7.5989208742031256E+00 -1.5197841748406251E+01  7.5989208742031256E+00
  7.5989208742031256E+00 -1.5197841748406251E+01  7.5989208742031256E+00
  7.5989208742031256E+00 -1.5197841748406251E+01  7.5989208742031256E+00
  7.5989208742031256E+00 -1.5197841748406251E+01  7.5989208742031256E+00
  7.5989208742031256E+00 -1.5197841748406251E+01  7.5989208742031256E+00
  7.5989208742031256E+00 -1.5197841748406251E+01  7.5989208742031256E+00
  7.5989208742031256E+00 -1.5197841748406251E+01  7.5989208742031256E+00
  7.5989208742031256E+00 -1.5197841748406251E+01  7.5989208742031256E+00
  7.5989208742031256E+00 -1.5197841748406251E+01  7.5989208742031256E+00
  7.5989208742031256E+00 -1.5197841748406251E+01  7.5989208742031256E+00
  7.5989208742031256E+00 -1.5197841748406251E+01  7.5989208742031256E+00
  7.5989208742031256E+00 -1.5197841748406251E+01  7.5989208742031256E+00
  7.5989208742031256E+00 -1.5197841748406251E+01  7.5989208742031256E+00
  7.5989208742031256E+00 -1.5197841748406251E+01  7.5989208742031256E+00
  7.5989208742031256E+00 -1.5197841748406251E+01  7.5989208742031256E+00
  7.5989208742031256E+00 -1.5197841748406251E+01  7.5989208742031256E+00
  7.5989208742031256E+00 -1.5197841748406251E+01  7.5989208742031256E+00
  7.5989208742031256E+00 -1.5197841748406251E+01  7.5989208742031256E+00
  7.5989208742031256E+00 -1.5197841748406251E+01  7.5989208742031256E+00
  7.5989208742031256E+00 -1.5197841748406251E+01  7.5989208742031256E+00
  7.5989208742031256E+00 -1.5197841748406251E+01  7.5989208742031256E+00
  7.5989208742031256E+00 -1.5197841748406251E+01  7.5989208742031256E+00
  7.5989208742031256E+00 -1.5197841748406251E+01  7.5989208742031256E+00
  7.5989208742031256E+00 -1.5197841748406251E+01  7.5989208742031256E+00
  7.5989208742031256E+00 -1.5197841748406251E+01  7.5989208742031256E+00
  7.5989208742031256E+00 -1.5197841748406251E+01  7.5989208742031256E+00
  7.5989208742031256E+00 -1.5197841748406251E+01  7.5989208742031256E+00
  7.5989208742031256E+00 -1.5197841748406251E+01  7.5989208742031256E+00
  7.5989208742031256E+00 -1.5197841748406251E+01  7.5989208742031256E+00
  7.5989208742031256E+00 -1.5197841748406251E+01  7.5989208742031256E+00
  7.5989208742031256E+00 -1.5197841748406251E+01  7.5989208742031256E+00
  7.5989208742031256E+00 -1.5197841748406251E+01  7.5989208742031256E+00
  7.5989208742031256E+00 -1.5197841748406251E+01  7.5989208742031256E+00
  7.5989208742031256E+00 -1.5197841748406251E+01  7.5989208742031256E+00
  7.5989208742031256E+00 -1.5197841748406251E+01  7.5989208742031256E+00
  7.5989208742031256E+00 -1.5197841748406251E+01  7.5989208742031256E+00
  7.5989208742031256E+00 -1.5197841748406251E+01  7.5989208742031256E+00
  7.5989208742031256E+00 -1.5197841748406251E+01  7.5989208742031256E+00
  7.5989208742031256E+00 -1.5197841748406251E+01  7.5989208742031256E+00
  7.5989208742031256E+00 -1.5197841748406251E+01  7.5989208742031256E+00
  7.5989208742031256E+00 -1.5197841748406251E+01  7.5989208742031256E+00
  7.5989208742031256E+00 -1.5197841748406251E+01  7.5989208742031256E+00
  7.5989208742031256E+00 -1.5197841748406251E+01  7.5989208742031256E+00
  7.5989208742031256E+00 -1.5197841748406251E+01  7.5989208742031256E+00
  7.5989208742031256E+00 -1.5197841748406251E+01  7.5989208742031256E+00
  7.5989208742031256E+00 -1.5197841748406251E+01  7.5989208742031256E+00
  7.5989208742031256E+00 -1.5197841748406251E+01  7.5989208742031256E+00
  7.5989208742031256E+00 -1.5197841748406251E+01  7.5989208742031256E+00
  7.5989208742031256E+00 -1.5197841748406251E+01  7.5989208742031256E+00
  7.5989208742031256E+00 -1.5197841748406251E+01  7.5989208742031256E+00
  7.5989208742031256E+00 -1.5197841748406251E+01  7.5989208742031256E+00
  7.5989208742031256E+00 -1.5197841748406251E+01  7.5989208742031256E+00
  7.5989208742031256E+00 -1.5197841748406251E+01  7.5989208742031256E+00
  7.5989208742031256E+00 -1.5197841748406251E+01  7.5989208742031256E+00
  7.5989208742031256E+00 -1.5197841748406251E+01  7.5989208742031256E+00
  7.5989208742031256E+00 -1.5197841748406251E+01  7.5989208742031256E+00
  7.5989208742031256E+00 -1.5197841748406251E+01  7.5989208742031256E+00
  7.5989208742031256E+00 -1.5197841748406251E+01  7.5989208742031256E+00
  7.5989208742031256E+00 -1.5197841748406251E+01  7.5989208742031256E+00
  7.5989208742031256E+00 -1.5197841748406251E+01  7.5989208742031256E+00
  7.5989208742031256E+00 -1.5197841748406251E+01  7.5989208742031256E+00
  7.5989208742031256E+00 -1.5197841748406251E+01  7.5989208742031256E+00
  7.5989208742031256E+00 -1.5197841748406251E+01  7.5989208742031256E+00
  7.5989208742031256E+00 -1.5197841748406251E+01  7.5989208742031256E+00
  7.5989208742031256E+00 -1.5197841748406251E+01  7.5989208742031256E+00
  7.5989208742031256E+00 -1.5197841748406251E+01  7.5989208742031256E+00
  7.5989208742031256E+00 -1.5197841748406251E+01  7.5989208742031256E+00
  7.5989208742031256E+00 -1.5197841748406251E+01  7.5989208742031256E+00
  7.5989208742031256E+00 -1.5197841748406251E+01  7.5989208742031256E+00
  7.5989208742031256E+00 -1.5197841748406251E+01  7.5989208742031256E+00
  7.5989208742031256E+00 -1.5197841748406251E+01  7.5989208742031256E+00
  7.5989208742031256E+00 -1.5197841748406251E+01  7.5989208742031256E+00
  7.5989208742031256E+00 -1.5197841748406251E+01  7.5989208742031256E+00
  7.5989208742031256E+00 -1.5197841748406251E+01  7.5989208742031256E+00
  7.5989208742031256E+00 -1.5197841748406251E+01  7.5989208742031256E+00
  7.5989208742031256E+00 -1.5197841748406251E+01  7.5989208742031256E+00
  7.5989208742031256E+00 -1.5197841748406251E+01  7.5989208742031256E+00
  7.5989208742031256E+00 -1.5197841748406251E+01  7.5989208742031256E+00
  7.5989208742031256E+00 -1.5197841748406251E+01  7.5989208742031256E+00
  7.5989208742031256E+00 -1.5197841748406251E+01  7.5989208742031256E+00
  7.5989208742031256E+00 -1.5197841748406251E+01  7.5989208742031256E+00
  7.5989208742031256E+00 -1.5197841748406251E+01  7.5989208742031256E+00
  7.5989208742031256E+00 -1.5197841748406251E+01  7.5989208742031256E+00
  7.5989208742031256E+00 -1.5197841748406251E+01  7.5989208742031256E+00
  7.5989208742031256E+00 -1.5197841748406251E+01  7.5989208742031256E+00
  7.5989208742031256E+00 -1.5197841748406251E+01  7.5989208742031256E+00
  7.5989208742031256E+00 -1.5197841748406251E+01  7.5989208742031256E+00
  7.5989208742031256E+00 -1.5197841748406251E+01  7.5989208742031256E+00
  7.5989208742031256E+00 -1.5197841748406251E+01  7.5989208742031256E+00
  7.5989208742031256E+00 -1.5197841748406251E+01  7.5989208742031256E+00
  7.5989208742031256E+00 -1.5197841748406251E+01  7.5989208742031256E+00
  7.5989208742031256E+00 -1.5197841748406251E+01  7.5989208742031256E+00
  7.5989208742031256E+00 -1.5197841748406251E+01  7.5989208742031256E+00
  7.5989208742031256E+00 -1.5197841748406251E+01  7.5989208742031256E+00
  7.5989208742031256E+00 -1.5197841748406251E+01  7.5989208742031256E+00
  7.5989208742031256E+00 -1.5197841748406251E+01  7.5989208742031256E+00
  7.5989208742031256E+00 -1.5197841748406251E+01  7.5989208742031256E+00
  7.5989208742031256E+00 -1.5197841748406251E+01  7.5989208742031256E+00
  7.5989208742031256E+00 -1.5197841748406251E+01  7.5989208742031256E+00
  7.5989208742031256E+00 -1.5197841748406251E+01  7.5989208742031256E+00
  7.5989208742031256E+00 -1.5197841748406251E+01  7.5989208742031256E+00
  7.5989208742031256E+00 -1.5197841748406251E+01  7.5989208742031256E+00
  7.5989208742031256E+00 -1.5197841748406251E+01  7.5989208742031256E+00
  7.5989208742031256E+00 -1.5197841748406251E+01  7.5989208742031256E+00
  7.5989208742031256E+00 -1.5197841748406251E+01  7.5989208742031256E+00
  7.5989208742031256E+00 -1.5197841748406251E+01  7.5989208742031256E+00
  7.5989208742031256E+00 -1.5197841748406251E+01  7.5989208742031256E+00
  7.5989208742031256E+00 -1.5197841748406251E+01  7.5989208742031256E+00
  7.5989208742031256E+00 -1.5197841748406251E+01  7.5989208742031256E+00
  7.5989208742031256E+00 -1.5197841748406251E+01  7.5989208742031256E+00
  7.5989208742031256E+00 -1.5197841748406251E+01  7.5989208742031256E+00
  7.5989208742031256E+00 -1.5197841748406251E+01  7.5989208742031256E+00
  7.5989208742031256E+00 -1.5197841748406251E+01  7.5989208742031256E+00
  7.5989208742031256E+00 -1.5197841748406251E+01  7.5989208742031256E+00
  7.5989208742031256E+00 -1.5197841748406251E+01  7.5989208742031256E+00
  7.5989208742031256E+00 -1.5197841748406251E+01  7.5989208742031256E+00
  7.5989208742031256E+00 -1.5197841748406251E+01  7.5989208742031256E+00
  7.5989208742031256E+00 -1.5197841748406251E+01  7.5989208742031256E+00
  7.5989208742031256E+00 -1.5197841748406251E+01  7.5989208742031256E+00
  7.5989208742031256E+00 -1.5197841748406251E+01  7.5989208742031256E+00
  7.5989208742031256E+00 -1.5197841748406251E+01  7.5989208742031256E+00
  7.5989208742031256E+00 -1.5197841748406251E+01  7.5989208742031256E+00
  7.5989208742031256E+00 -1.5197841748406251E+01  7.5989208742031256E+00
  7.5989208742031256E+00 -1.5197841748406251E+01  7.5989208742031256E+00
  7.5989208742031256E+00 -1.5197841748406251E+01  7.5989208742031256E+00
  7.5989208742031256E+00 -1.5197841748406251E+01  7.5989208742031256E+00
  7.5989208742031256E+00 -1.5197841748406251E+01  7.5989208742031256E+00
  7.5989208742031256E+00 -1.5197841748406251E+01  7.5989208742031256E+00
  7.5989208742031256E+00 -1.5197841748406251E+01  7.5989208742031256E+00
  7.5989208742031256E+00 -1.5197841748406251E+01  7.5989208742031256E+00
  7.5989208742031256E+00 -1.5197841748406251E+01  7.5989208742031256E+00
  7.5989208742031256E+00 -1.5197841748406251E+01  7.5989208742031256E+00
  7.5989208742031256E+00 -1.5197841748406251E+01  7.5989208742031256E+00
  7.5989208742031256E+00 -1.5197841748406251E+01  7.5989208742031256E+00
  7.5989208742031256E+00 -1.5197841748406251E+01  7.5989208742031256E+00
  7.5989208742031256E+00 -1.5197841748406251E+01  7.5989208742031256E+00
  7.5989208742031256E+00 -1.5197841748406251E+01  7.5989208742031256E+00
  7.5989208742031256E+00 -1.5197841748406251E+01  7.5989208742031256E+00
  7.5989208742031256E+00 -1.5197841748406251E+01  7.5989208742031256E+00
  7.5989208742031256E+00 -1.5197841748406251E+01  7.5989208742031256E+00
  7.5989208742031256E+00 -1.5197841748406251E+01  7.5989208742031256E+00
  7.5989208742031256E+00 -1.5197841748406251E+01  7.5989208742031256E+00
  7.5989208742031256E+00 -1.5197841748406251E+01  7.5989208742031256E+00
  7.5989208742031256E+00 -1.5197841748406251E+01  7.5989208742031256E+00
  7.5989208742031256E+00 -1.5197841748406251E+01  7.5989208742031256E+00
  7.5989208742031256E+00 -1.5197841748406251E+01  7.5989208742031256E+00
  7.5989208742031256E+00 -1.5197841748406251E+01  7.5989208742031256E+00
  7.5989208742031256E+00 -1.5197841748406251E+01  7.5989208742031256E+00
  7.5989208742031256E+00 -1.5197841748406251E+01  7.5989208742031256E+00
  7.5989208742031256E+00 -1.5197841748406251E+01  7.5989208742031256E+00
  7.5989208742031256E+00 -1.5197841748406251E+01  7.5989208742031256E+00
  7.5989208742031256E+00 -1.5197841748406251E+01  7.5989208742031256E+00
  7.5989208742031256E+00 -1.5197841748406251E+01  7.5989208742031256E+00
  7.5989208742031256E+00 -1.5197841748406251E+01  7.5989208742031256E+00
  7.5989208742031256E+00 -1.5197841748406251E+01  7.5989208742031256E+00
  7.5989208742031256E+00 -1.5197841748406251E+01  7.5989208742031256E+00
  7.5989208742031256E+00 -1.5197841748406251E+01  7.5989208742031256E+00
  7.5989208742031256E+00 -1.5197841748406251E+01  7.5989208742031256E+00
  7.5989208742031256E+00 -1.5197841748406251E+01  7.5989208742031256E+00
  7.5989208742031256E+00 -1.5197841748406251E+01  7.5989208742031256E+00
  7.5989208742031256E+00 -1.5197841748406251E+01  7.5989208742031256E+00
  7.5989208742031256E+00 -1.5197841748406251E+01  7.5989208742031256E+00
  7.5989208742031256E+00 -1.5197841748406251E+01  7.5989208742031256E+00
  7.5989208742031256E+00 -1.5197841748406251E+01  7.5989208742031256E+00
  7.5989208742031256E+00 -1.5197841748406251E+01  7.5989208742031256E+00
  7.5989208742031256E+00 -1.5197841748406251E+01  7.5989208742031256E+00
  7.5989208742031256E+00 -1.5197841748406251E+01  7.5989208742031256E+00
  7.5989208742031256E+00 -1.5197841748406251E+01  7.5989208742031256E+00
  7.5989208742031256E+00 -1.5197841748406251E+01  7.5989208742031256E+00
  7.5989208742031256E+00 -1.5197841748406251E+01  7.5989208742031256E+00
  7.5989208742031256E+00 -1.5197841748406251E+01  7.5989208742031256E+00
  7.5989208742031256E+00 -1.5197841748406251E+01  7.5989208742031256E+00
  7.5989208742031256E+00 -1.5197841748406251E+01  7.5989208742031256E+00
  7.5989208742031256E+00 -1.5197841748406251E+01  7.5989208742031256E+00
  7.5989208742031256E+00 -1.5197841748406251E+01  7.5989208742031256E+00
  7.5989208742031256E+00 -1.5197841748406251E+01  7.5989208742031256E+00
  7.5989208742031256E+00 -1.5197841748406251E+01  7.5989208742031256E+00
  7.5989208742031256E+00 -1.5197841748406251E+01  7.5989208742031256E+00
  7.5989208742031256E+00 -1.5197841748406251E+01  7.5989208742031256E+00
  7.5989208742031256E+00 -1.5197841748406251E+01  7.5989208742031256E+00
  7.5989208742031256E+00 -1.5197841748406251E+01  7.5989208742031256E+00
  7.5989208742031256E+00 -1.5197841748406251E+01  7.5989208742031256E+00
  7.5989208742031256E+00 -1.5197841748406251E+01  7.5989208742031256E+00
  7.5989208742031256E+00 -1.5197841748406251E+01  7.5989208742031256E+00
  7.5989208742031256E+00 -1.5197841748406251E+01  7.5989208742031256E+00
  7.5989208742031256E+00 -1.5197841748406251E+01  7.5989208742031256E+00
  7.5989208742031256E+00 -1.5197841748406251E+01  7.5989208742031256E+00
  7.5989208742031256E+00 -1.5197841748406251E+01  7.5989208742031256E+00
  7.5989208742031256E+00 -1.5197841748406251E+01  7.5989208742031256E+00
  7.5989208742031256E+00 -1.5197841748406251E+01  7.5989208742031256E+00
  7.5989208742031256E+00 -1.5197841748406251E+01  7.5989208742031256E+00
  7.5989208742031256E+00 -1.5197841748406251E+01  7.5989208742031256E+00
  7.5989208742031256E+00 -1.5197841748406251E+01  7.5989208742031256E+00
  7.5989208742031256E+00 -1.5197841748406251E+01  7.5989208742031256E+00
  7.5989208742031256E+00 -1.5197841748406251E+01  7.5989208742031256E+00
  7.5989208742031256E+00 -1.5197841748406251E+01  7.5989208742031256E+00
  7.5989208742031256E+00 -1.5197841748406251E+01  7.5989208742031256E+00
  7.5989208742031256E+00 -1.5197841748406251E+01  7.5989208742031256E+00
  7.5989208742031256E+00 -1.5197841748406251E+01  7.5989208742031256E+00
  7.5989208742031256E+00 -1.5197841748406251E+01  7.5989208742031256E+00
  7.5989208742031256E+00 -1.5197841748406251E+01  7.5989208742031256E+00
  7.5989208742031256E+00 -1.5197841748406251E+01  7.5989208742031256E+00
  7.5989208742031256E+00 -1.5197841748406251E+01  7.5989208742031256E+00
  7.5989208742031256E+00 -1.5197841748406251E+01  7.5989208742031256E+00
  7.5989208742031256E+00 -1.5197841748406251E+01  7.5989208742031256E+00
  7.5989208742031256E+00 -1.5197841748406251E+01  7.5989208742031256E+00
  7.5989208742031256E+00 -1.5197841748406251E+01  7.5989208742031256E+00
  7.5989208742031256E+00 -1.5197841748406251E+01  7.5989208742031256E+00
  7.5989208742031256E+00 -1.5197841748406251E+01  7.5989208742031256E+00
  7.5989208742031256E+00 -1.5197841748406251E+01  7.5989208742031256E+00
  7.5989208742031256E+00 -1.5197841748406251E+01  7.5989208742031256E+00
  7.5989208742031256E+00 -1.5197841748406251E+01  7.5989208742031256E+00
  7.5989208742031256E+00 -1.5197841748406251E+01  7.5989208742031256E+00
  7.5989208742031256E+00 -1.5197841748406251E+01  7.5989208742031256E+00
  7.5989208742031256E+00 -1.5197841748406251E+01  7.5989208742031256E+00
  7.5989208742031256E+00 -1.5197841748406251E+01  7.5989208742031256E+00
  7.5989208742031256E+00 -1.5197841748406251E+01  7.5989208742031256E+00
  7.5989208742031256E+00 -1.5197841748406251E+01  7.5989208742031256E+00
  7.5989208742031256E+00 -1.5197841748406251E+01  7.5989208742031256E+00
  7.5989208742031256E+00 -1.5197841748406251E+01  7.5989208742031256E+00
  7.5989208742031256E+00 -1.5197841748406251E+01  7.5989208742031256E+00
  7.5989208742031256E+00 -1.5197841748406251E+01  7.5989208742031256E+00
  7.5989208742031256E+00 -1.5197841748406251E+01  7.5989208742031256E+00
  7.5989208742031256E+00 -1.5197841748406251E+01  7.5989208742031256E+00
  7.5989208742031256E+00 -1.5197841748406251E+01  7.5989208742031256E+00
  7.5989208742031256E+00 -1.5197841748406251E+01  7.5989208742031256E+00
  7.5989208742031256E+00 -1.5197841748406251E+01  7.5989208742031256E+00
  7.5989208742031256E+00 -1.5197841748406251E+01  7.5989208742031256E+00
  7.5989208742031256E+00 -1.5197841748406251E+01  7.5989208742031256E+00
  7.5989208742031256E+00 -1.5197841748406251E+01  7.5989208742031256E+00
  7.5989208742031256E+00 -1.5197841748406251E+01  7.5989208742031256E+00
  7.5989208742031256E+00 -1.5197841748406251E+01  7.5989208742031256E+00
  7.5989208742031256E+00 -1.5197841748406251E+01  7.5989208742031256E+00
  7.5989208742031256E+00 -1.5197841748406251E+01  7.5989208742031256E+00
  7.5989208742031256E+00 -1.5197841748406251E+01  7.5989208742031256E+00
  7.5989208742031256E+00 -1.5197841748406251E+01  7.5989208742031256E+00
  7.5989208742031256E+00 -1.5197841748406251E+01  7.5989208742031256E+00
  7.5989208742031256E+00 -1.5197841748406251E+01  7.5989208742031256E+00
  7.5989208742031256E+00 -1.5197841748406251E+01  7.5989208742031256E+00
  7.5989208742031256E+00 -1.5197841748406251E+01  7.5989208742031256E+00
  7.5989208742031256E+00 -1.5197841748406251E+01  7.5989208742031256E+00
  7.5989208742031256E+00 -1.5197841748406251E+01  7.5989208742031256E+00
  7.5989208742031256E+00 -1.5197841748406251E+01  7.5989208742031256E+00
  7.5989208742031256E+00 -1.5197841748406251E+01  7.5989208742031256E+00
  7.5989208742031256E+00 -1.5197841748406251E+01  7.5989208742031256E+00
  7.5989208742031256E+00 -1.5197841748406251E+01  7.5989208742031256E+00
  7.5989208742031256E+00 -1.5197841748406251E+01  7.5989208742031256E+00
  7.5989208742031256E+00 -1.5197841748406251E+01  7.5989208742031256E+00
  7.5989208742031256E+00 -1.5197841748406251E+01  7.5989208742031256E+00
  7.5989208742031256E+00 -1.5197841748406251E+01  7.5989208742031256E+00
  7.5989208742031256E+00 -1.5197841748406251E+01  7.5989208742031256E+00
  7.5989208742031256E+00 -1.5197841748406251E+01  7.5989208742031256E+00
  7.5989208742031256E+00 -1.5197841748406251E+01  7.5989208742031256E+00
  7.5989208742031256E+00 -1.5197841748406251E+01  7.5989208742031256E+00
  7.5989208742031256E+00 -1.5197841748406251E+01  7.5989208742031256E+00
  7.5989208742031256E+00 -1.5197841748406251E+01  7.5989208742031256E+00
  7.5989208742031256E+00 -1.5197841748406251E+01  7.5989208742031256E+00
  7.5989208742031256E+00 -1.5197841748406251E+01  7.5989208742031256E+00
  7.5989208742031256E+00 -1.5197841748406251E+01  7.5989208742031256E+00
  7.5989208742031256E+00 -1.5197841748406251E+01  7.5989208742031256E+00
  7.5989208742031256E+00 -1.5197841748406251E+01  7.5989208742031256E+00
  7.5989208742031256E+00 -1.5197841748406251E+01  7.5989208742031256E+00
  7.5989208742031256E+00 -1.5197841748406251E+01  7.5989208742031256E+00
  7.5989208742031256E+00 -1.5197841748406251E+01  7.5989208742031256E+00
  7.5989208742031256E+00 -1.5197841748406251E+01  7.5989208742031256E+00
  7.5989208742031256E+00 -1.5197841748406251E+01  7.5989208742031256E+00
  7.5989208742031256E+00 -1.5197841748406251E+01  7.5989208742031256E+00
  7.5989208742031256E+00 -1.5197841748406251E+01  7.5989208742031256E+00
  7.5989208742031256E+00 -1.5197841748406251E+01  7.5989208742031256E+00
  7.5989208742031256E+00 -1.5197841748406251E+01  7.5989208742031256E+00
  7.5989208742031256E+00 -1.5197841748406251E+01  7.5989208742031256E+00
  7.5989208742031256E+00 -1.5197841748406251E+01  7.5989208742031256E+00
  7.5989208742031256E+00 -1.5197841748406251E+01  7.5989208742031256E+00
  7.5989208742031256E+00 -1.5197841748406251E+01  7.5989208742031256E+00
  7.5989208742031256E+00 -1.5197841748406251E+01  7.5989208742031256E+00
  7.5989208742031256E+00 -1.5197841748406251E+01  7.5989208742031256E+00
  7.5989208742031256E+00 -1.5197841748406251E+01  7.5989208742031256E+00
  7.5989208742031256E+00 -1.5197841748406251E+01  7.5989208742031256E+00
  7.5989208742031256E+00 -1.5197841748406251E+01  7.5989208742031256E+00
  7.5989208742031256E+00 -1.5197841748406251E+01  7.5989208742031256E+00
  7.5989208742031256E+00 -1.5197841748406251E+01  7.5989208742031256E+00
  7.5989208742031256E+00 -1.5197841748406251E+01  7.5989208742031256E+00
  7.5989208742031256E+00 -1.5197841748406251E+01  7.5989208742031256E+00
  7.5989208742031256E+00 -1.5197841748406251E+01  7.5989208742031256E+00
  7.5989208742031256E+00 -1.5197841748406251E+01  7.5989208742031256E+00
  7.5989208742031256E+00 -1.5197841748406251E+01  7.5989208742031256E+00
  7.5989208742031256E+00 -1.5197841748406251E+01  7.5989208742031256E+00
  7.5989208742031256E+00 -1.5197841748406251E+01  7.5989208742031256E+00
  7.5989208742031256E+00 -1.5197841748406251E+01  7.5989208742031256E+00
  7.5989208742031256E+00 -1.5197841748406251E+01  7.5989208742031256E+00
  7.5989208742031256E+00 -1.5197841748406251E+01  7.5989208742031256E+00
  7.5989208742031256E+00 -1.5197841748406251E+01  7.5989208742031256E+00
  7.5989208742031256E+00 -1.5197841748406251E+01  7.5989208742031256E+00
  7.5989208742031256E+00 -1.5197841748406251E+01  7.5989208742031256E+00
  7.5989208742031256E+00 -1.5197841748406251E+01  7.5989208742031256E+00
  7.5989208742031256E+00 -1.5197841748406251E+01  7.5989208742031256E+00
  7.5989208742031256E+00 -1.5197841748406251E+01  7.5989208742031256E+00
  7.5989208742031256E+00 -1.5197841748406251E+01  7.5989208742031256E+00
  7.5989208742031256E+00 -1.5197841748406251E+01  7.5989208742031256E+00
  7.5989208742031256E+00 -1.5197841748406251E+01  7.5989208742031256E+00
  7.5989208742031256E+00 -1.5197841748406251E+01  7.5989208742031256E+00
  7.5989208742031256E+00 -1.5197841748406251E+01  7.5989208742031256E+00
  7.5989208742031256E+00 -1.5197841748406251E+01  7.5989208742031256E+00
  7.5989208742031256E+00 -1.5197841748406251E+01  7.5989208742031256E+00
  7.5989208742031256E+00 -1.5197841748406251E+01  7.5989208742031256E+00
  7.5989208742031256E+00 -1.5197841748406251E+01  7.5989208742031256E+00
  7.5989208742031256E+00 -1.5197841748406251E+01  7.5989208742031256E+00
  7.5989208742031256E+00 -1.5197841748406251E+01  7.5989208742031256E+00
  7.5989208742031256E+00 -1.5197841748406251E+01  7.5989208742031256E+00
  7.5989208742031256E+00 -1.5197841748406251E+01  7.5989208742031256E+00
  7.5989208742031256E+00 -1.5197841748406251E+01  7.5989208742031256E+00
  7.5989208742031256E+00 -1.5197841748406251E+01  7.5989208742031256E+00
  7.5989208742031256E+00 -1.5197841748406251E+01  7.5989208742031256E+00
  7.5989208742031256E+00 -1.5197841748406251E+01  7.5989208742031256E+00
  7.5989208742031256E+00 -1.5197841748406251E+01  7.5989208742031256E+00
  7.5989208742031256E+00 -1.5197841748406251E+01  7.5989208742031256E+00
  7.5989208742031256E+00 -1.5197841748406251E+01  7.5989208742031256E+00
  7.5989208742031256E+00 -1.5197841748406251E+01  7.5989208742031256E+00
  7.5989208742031256E+00 -1.5197841748406251E+01  7.5989208742031256E+00
  7.5989208742031256E+00 -1.5197841748406251E+01  7.5989208742031256E+00
  7.5989208742031256E+00 -1.5197841748406251E+01  7.5989208742031256E+00
  7.5989208742031256E+00 -1.5197841748406251E+01  7.5989208742031256E+00
  7.5989208742031256E+00 -1.5197841748406251E+01  7.5989208742031256E+00
  7.5989208742031256E+00 -1.5197841748406251E+01  7.5989208742031256E+00
  7.5989208742031256E+00 -1.5197841748406251E+01  7.5989208742031256E+00
  7.5989208742031256E+00 -1.5197841748406251E+01  7.5989208742031256E+00
  7.5989208742031256E+00 -1.5197841748406251E+01  7.5989208742031256E+00
  7.5989208742031256E+00 -1.5197841748406251E+01  7.5989208742031256E+00
  7.5989208742031256E+00 -1.5197841748406251E+01  7.5989208742031256E+00
  7.5989208742031256E+00 -1.5197841748406251E+01  7.5989208742031256E+00
  7.5989208742031256E+00 -1.5197841748406251E+01  7.5989208742031256E+00
  7.5989208742031256E+00 -1.5197841748406251E+01  7.5989208742031256E+00
  7.5989208742031256E+00 -1.5197841748406251E+01  7.5989208742031256E+00
  7.5989208742031256E+00 -1.5197841748406251E+01  7.5989208742031256E+00
  7.5989208742031256E+00 -1.5197841748406251E+01  7.5989208742031256E+00
  7.5989208742031256E+00 -1.5197841748406251E+01  7.5989208742031256E+00
  7.5989208742031256E+00 -1.5197841748406251E+01  7.5989208742031256E+00
  7.5989208742031256E+00 -1.5197841748406251E+01  7.5989208742031256E+00
  7.5989208742031256E+00 -1.5197841748406251E+01  7.5989208742031256E+00
  7.5989208742031256E+00 -1.5197841748406251E+01  7.5989208742031256E+00
  7.5989208742031256E+00 -1.5197841748406251E+01  7.5989208742031256E+00
  7.5989208742031256E+00 -1.5197841748406251E+01  7.5989208742031256E+00
  7.5989208742031256E+00 -1.5197841748406251E+01  7.5989208742031256E+00
  7.5989208742031256E+00 -1.5197841748406251E+01  7.5989208742031256E+00
  7.5989208742031256E+00 -1.5197841748406251E+01  7.5989208742031256E+00
  7.5989208742031256E+00 -1.5197841748406251E+01  7.5989208742031256E+00
  7.5989208742031256E+00 -1.5197841748406251E+01  7.5989208742031256E+00
  7.5989208742031256E+00 -1.5197841748406251E+01  7.5989208742031256E+00
  7.5989208742031256E+00 -1.5197841748406251E+01  7.5989208742031256E+00
  7.5989208742031256E+00 -1.5197841748406251E+01  7.5989208742031256E+00
  7.5989208742031256E+00 -1.5197841748406251E+01  7.5989208742031256E+00
  7.5989208742031256E+00 -1.5197841748406251E+01  7.5989208742031256E+00
  7.5989208742031256E+00 -1.5197841748406251E+01  7.5989208742031256E+00
  7.5989208742031256E+00 -1.5197841748406251E+01  7.5989208742031256E+00
  7.5989208742031256E+00 -1.5197841748406251E+01  7.5989208742031256E+00
  7.5989208742031256E+00 -1.5197841748406251E+01  7.5989208742031256E+00
  7.5989208742031256E+00 -1.5197841748406251E+01  7.5989208742031256E+00
  7.5989208742031256E+00 -1.5197841748406251E+01  7.5989208742031256E+00
  7.5989208742031256E+00 -1.5197841748406251E+01  7.5989208742031256E+00
  7.5989208742031256E+00 -1.5197841748406251E+01  7.5989208742031256E+00
  7.5989208742031256E+00 -1.5197841748406251E+01  7.5989208742031256E+00
  7.5989208742031256E+00 -1.5197841748406251E+01  7.5989208742031256E+00
  7.5989208742031256E+00 -1.5197841748406251E+01  7.5989208742031256E+00
  7.5989208742031256E+00 -1.5197841748406251E+01  7.5989208742031256E+00
  7.5989208742031256E+00 -1.5197841748406251E+01  7.5989208742031256E+00
  7.5989208742031256E+00 -1.5197841748406251E+01  7.5989208742031256E+00
  7.5989208742031256E+00 -1.5197841748406251E+01  7.5989208742031256E+00
  7.5989208742031256E+00 -1.5197841748406251E+01  7.5989208742031256E+00
  7.5989208742031256E+00 -1.5197841748406251E+01  7.5989208742031256E+00
  7.5989208742031256E+00 -1.5197841748406251E+01  7.5989208742031256E+00
  7.5989208742031256E+00 -1.5197841748406251E+01  7.5989208742031256E+00
  7.5989208742031256E+00 -1.5197841748406251E+01  7.5989208742031256E+00
  7.5989208742031256E+00 -1.5197841748406251E+01  7.5989208742031256E+00
  7.5989208742031256E+00 -1.5197841748406251E+01  7.5989208742031256E+00
  7.5989208742031256E+00 -1.5197841748406251E+01  7.5989208742031256E+00
  7.5989208742031256E+00 -1.5197841748406251E+01  7.5989208742031256E+00
  7.5989208742031256E+00 -1.5197841748406251E+01  7.5989208742031256E+00
  7.5989208742031256E+00 -1.5197841748406251E+01  7.5989208742031256E+00
  7.5989208742031256E+00 -1.5197841748406251E+01  7.5989208742031256E+00
  7.5989208742031256E+00 -1.5197841748406251E+01  7.5989208742031256E+00
  7.5989208742031256E+00 -1.5197841748406251E+01  7.5989208742031256E+00
  7.5989208742031256E+00 -1.5197841748406251E+01  7.5989208742031256E+00
  7.5989208742031256E+00 -1.5197841748406251E+01  7.5989208742031256E+00
  7.5989208742031256E+00 -1.5197841748406251E+01  7.5989208742031256E+00
  7.5989208742031256E+00 -1.5197841748406251E+01  7.5989208742031256E+00
  7.5989208742031256E+00 -1.5197841748406251E+01  7.5989208742031256E+00
  7.5989208742031256E+00 -1.5197841748406251E+01  7.5989208742031256E+00
  7.5989208742031256E+00 -1.5197841748406251E+01  7.5989208742031256E+00
  7.5989208742031256E+00 -1.5197841748406251E+01  7.5989208742031256E+00
  7.5989208742031256E+00 -1.5197841748406251E+01  7.5989208742031256E+00
  7.5989208742031256E+00 -1.5197841748406251E+01  7.5989208742031256E+00
  7.5989208742031256E+00 -1.5197841748406251E+01  7.5989208742031256E+00
  7.5989208742031256E+00 -1.5197841748406251E+01  7.5989208742031256E+00
  7.5989208742031256E+00 -1.5197841748406251E+01  7.5989208742031256E+00
  7.5989208742031256E+00 -1.5197841748406251E+01  7.5989208742031256E+00
  7.5989208742031256E+00 -1.5197841748406251E+01  7.5989208742031256E+00
  7.5989208742031256E+00 -1.5197841748406251E+01  7.5989208742031256E+00
  7.5989208742031256E+00 -1.5197841748406251E+01  7.5989208742031256E+00
  7.5989208742031256E+00 -1.5197841748406251E+01  7.5989208742031256E+00
  7.5989208742031256E+00 -1.5197841748406251E+01  7.5989208742031256E+00
  7.5989208742031256E+00 -1.5197841748406251E+01  7.5989208742031256E+00
  7.5989208742031256E+00 -1.5197841748406251E+01  7.5989208742031256E+00
  7.5989208742031256E+00 -1.5197841748406251E+01  7.5989208742031256E+00
  7.5989208742031256E+00 -1.5197841748406251E+01  7.5989208742031256E+00
  7.5989208742031256E+00 -1.5197841748406251E+01  7.5989208742031256E+00
  7.5989208742031256E+00 -1.5197841748406251E+01  7.5989208742031256E+00
  7.5989208742031256E+00 -1.5197841748406251E+01  7.5989208742031256E+00
  7.5989208742031256E+00 -1.5197841748406251E+01  7.5989208742031256E+00
  7.5989208742031256E+00 -1.5197841748406251E+01  7.5989208742031256E+00
  7.5989208742031256E+00 -1.5197841748406251E+01  7.5989208742031256E+00
  7.5989208742031256E+00 -1.5197841748406251E+01  7.5989208742031256E+00
  7.5989208742031256E+00 -1.5197841748406251E+01  7.5989208742031256E+00
  7.5989208742031256E+00 -1.5197841748406251E+01  7.5989208742031256E+00
  7.5989208742031256E+00 -1.5197841748406251E+01  7.5989208742031256E+00
  7.5989208742031256E+00 -1.5197841748406251E+01  7.5989208742031256E+00
  7.5989208742031256E+00 -1.5197841748406251E+01  7.5989208742031256E+00
  7.5989208742031256E+00 -1.5197841748406251E+01  7.5989208742031256E+00
  7.5989208742031256E+00 -1.5197841748406251E+01  7.5989208742031256E+00
  7.5989208742031256E+00 -1.5197841748406251E+01  7.5989208742031256E+00
  7.5989208742031256E+00 -1.5197841748406251E+01  7.5989208742031256E+00
  7.5989208742031256E+00 -1.5197841748406251E+01  7.5989208742031256E+00
  7.5989208742031256E+00 -1.5197841748406251E+01  7.5989208742031256E+00
  7.5989208742031256E+00 -1.5197841748406251E+01  7.5989208742031256E+00
  7.5989208742031256E+00 -1.5197841748406251E+01  7.5989208742031256E+00
  7.5989208742031256E+00 -1.5197841748406251E+01  7.5989208742031256E+00
  7.5989208742031256E+00 -1.5197841748406251E+01  7.5989208742031256E+00
  7.5989208742031256E+00 -1.5197841748406251E+01  7.5989208742031256E+00
  7.5989208742031256E+00 -1.5197841748406251E+01  7.5989208742031256E+00
  7.5989208742031256E+00 -1.5197841748406251E+01  7.5989208742031256E+00
  7.5989208742031256E+00 -1.5197841748406251E+01  7.5989208742031256E+00
  7.5989208742031256E+00 -1.5197841748406251E+01  7.5989208742031256E+00
  7.5989208742031256E+00 -1.5197841748406251E+01  7.5989208742031256E+00
  7.5989208742031256E+00 -1.5197841748406251E+01  7.5989208742031256E+00
  7.5989208742031256E+00 -1.5197841748406251E+01  7.5989208742031256E+00
  7.5989208742031256E+00 -1.5197841748406251E+01  7.5989208742031256E+00
  7.5989208742031256E+00 -1.5197841748406251E+01  7.5989208742031256E+00
  7.5989208742031256E+00 -1.5197841748406251E+01  7.5989208742031256E+00
  7.5989208742031256E+00 -1.5197841748406251E+01  7.5989208742031256E+00
  7.5989208742031256E+00 -1.5197841748406251E+01  7.5989208742031256E+00
  7.5989208742031256E+00 -1.5197841748406251E+01  7.5989208742031256E+00
  7.5989208742031256E+00 -1.5197841748406251E+01  7.5989208742031256E+00
  7.5989208742031256E+00 -1.5197841748406251E+01  7.5989208742031256E+00
  7.5989208742031256E+00 -1.5197841748406251E+01  7.5989208742031256E+00
  7.5989208742031256E+00 -1.5197841748406251E+01  7.5989208742031256E+00
  7.5989208742031256E+00 -1.5197841748406251E+01  7.5989208742031256E+00
  7.5989208742031256E+00 -1.5197841748406251E+01  7.5989208742031256E+00
  7.5989208742031256E+00 -1.5197841748406251E+01  7.5989208742031256E+00
  7.5989208742031256E+00 -1.5197841748406251E+01  7.5989208742031256E+00
  7.5989208742031256E+00 -1.5197841748406251E+01  7.5989208742031256E+00
  7.5989208742031256E+00 -1.5197841748406251E+01  7.5989208742031256E+00
  7.5989208742031256E+00 -1.5197841748406251E+01  7.5989208742031256E+00
  7.5989208742031256E+00 -1.5197841748406251E+01  7.5989208742031256E+00
  7.5989208742031256E+00 -1.5197841748406251E+01  7.5989208742031256E+00
  7.5989208742031256E+00 -1.5197841748406251E+01  7.5989208742031256E+00
  7.5989208742031256E+00 -1.5197841748406251E+01  7.5989208742031256E+00
  7.5989208742031256E+00 -1.5197841748406251E+01  7.5989208742031256E+00
  7.5989208742031256E+00 -1.5197841748406251E+01  7.5989208742031256E+00
  7.5989208742031256E+00 -1.5197841748406251E+01  7.5989208742031256E+00
  7.5989208742031256E+00 -1.5197841748406251E+01  7.5989208742031256E+00
  7.5989208742031256E+00 -1.5197841748406251E+01  7.5989208742031256E+00
  7.5989208742031256E+00 -1.5197841748406251E+01  7.5989208742031256E+00
  7.5989208742031256E+00 -1.5197841748406251E+01  7.5989208742031256E+00
  7.5989208742031256E+00 -1.5197841748406251E+01  7.5989208742031256E+00
  7.5989208742031256E+00 -1.5197841748406251E+01  7.5989208742031256E+00
  7.5989208742031256E+00 -1.5197841748406251E+01  7.5989208742031256E+00
  7.5989208742031256E+00 -1.5197841748406251E+01  7.5989208742031256E+00
  7.5989208742031256E+00 -1.5197841748406251E+01  7.5989208742031256E+00
  7.5989208742031256E+00 -1.5197841748406251E+01  7.5989208742031256E+00
  7.5989208742031256E+00 -1.5197841748406251E+01  7.5989208742031256E+00
  7.5989208742031256E+00 -1.5197841748406251E+01  7.5989208742031256E+00
  7.5989208742031256E+00 -1.5197841748406251E+01  7.5989208742031256E+00
  7.5989208742031256E+00 -1.5197841748406251E+01  7.5989208742031256E+00
  7.5989208742031256E+00 -1.5197841748406251E+01  7.5989208742031256E+00
  7.5989208742031256E+00 -1.5197841748406251E+01  7.5989208742031256E+00
  7.5989208742031256E+00 -1.5197841748406251E+01  7.5989208742031256E+00
  7.5989208742031256E+00 -1.5197841748406251E+01  7.5989208742031256E+00
  7.5989208742031256E+00 -1.5197841748406251E+01  7.5989208742031256E+00
  7.5989208742031256E+00 -1.5197841748406251E+01  7.5989208742031256E+00
  7.5989208742031256E+00 -1.5197841748406251E+01  7.5989208742031256E+00
  7.5989208742031256E+00 -1.5197841748406251E+01  7.5989208742031256E+00
  7.5989208742031256E+00 -1.5197841748406251E+01  7.5989208742031256E+00
  7.5989208742031256E+00 -1.5197841748406251E+01  7.5989208742031256E+00
  7.5989208742031256E+00 -1.5197841748406251E+01  7.5989208742031256E+00
  7.5989208742031256E+00 -1.5197841748406251E+01  7.5989208742031256E+00
  7.5989208742031256E+00 -1.5197841748406251E+01  7.5989208742031256E+00
  7.5989208742031256E+00 -1.5197841748406251E+01  7.5989208742031256E+00
  7.5989208742031256E+00 -1.5197841748406251E+01  7.5989208742031256E+00
  7.5989208742031256E+00 -1.5197841748406251E+01  7.5989208742031256E+00
  7.5989208742031256E+00 -1.5197841748406251E+01  7.5989208742031256E+00
  7.5989208742031256E+00 -1.5197841748406251E+01  7.5989208742031256E+00
  7.5989208742031256E+00 -1.5197841748406251E+01  7.5989208742031256E+00
  7.5989208742031256E+00 -1.5197841748406251E+01  7.5989208742031256E+00
  7.5989208742031256E+00 -1.5197841748406251E+01  7.5989208742031256E+00
  7.5989208742031256E+00 -1.5197841748406251E+01  7.5989208742031256E+00
  7.5989208742031256E+00 -1.5197841748406251E+01  7.5989208742031256E+00
  7.5989208742031256E+00 -1.5197841748406251E+01  7.5989208742031256E+00
  7.5989208742031256E+00 -1.5197841748406251E+01  7.5989208742031256E+00
  7.5989208742031256E+00 -1.5197841748406251E+01  7.5989208742031256E+00
  7.5989208742031256E+00 -1.5197841748406251E+01  7.5989208742031256E+00
  7.5989208742031256E+00 -1.5197841748406251E+01  7.5989208742031256E+00
  7.5989208742031256E+00 -1.5197841748406251E+01  7.5989208742031256E+00
  7.5989208742031256E+00 -1.5197841748406251E+01  7.5989208742031256E+00
  7.5989208742031256E+00 -1.5197841748406251E+01  7.5989208742031256E+00
  7.5989208742031256E+00 -1.5197841748406251E+01  7.5989208742031256E+00
  7.5989208742031256E+00 -1.5197841748406251E+01  7.5989208742031256E+00
  7.5989208742031256E+00 -1.5197841748406251E+01  7.5989208742031256E+00
  7.5989208742031256E+00 -1.5197841748406251E+01  7.5989208742031256E+00
  7.5989208742031256E+00 -1.5197841748406251E+01  7.5989208742031256E+00
  7.5989208742031256E+00 -1.5197841748406251E+01  7.5989208742031256E+00
  7.5989208742031256E+00 -1.5197841748406251E+01  7.5989208742031256E+00
  7.5989208742031256E+00 -1.5197841748406251E+01  7.5989208742031256E+00
  7.5989208742031256E+00 -1.5197841748406251E+01  7.5989208742031256E+00
  7.5989208742031256E+00 -1.5197841748406251E+01  7.5989208742031256E+00
  7.5989208742031256E+00 -1.5197841748406251E+01  7.5989208742031256E+00
  7.5989208742031256E+00 -1.5197841748406251E+01  7.5989208742031256E+00
  7.5989208742031256E+00 -1.5197841748406251E+01  7.5989208742031256E+00
  7.5989208742031256E+00 -1.5197841748406251E+01  7.5989208742031256E+00
  7.5989208742031256E+00 -1.5197841748406251E+01  7.5989208742031256E+00
  7.5989208742031256E+00 -1.5197841748406251E+01  7.5989208742031256E+00
  7.5989208742031256E+00 -1.5197841748406251E+01  7.5989208742031256E+00
  7.5989208742031256E+00 -1.5197841748406251E+01  7.5989208742031256E+00
  7.5989208742031256E+00 -1.5197841748406251E+01  7.5989208742031256E+00
  7.5989208742031256E+00 -1.5197841748406251E+01  7.5989208742031256E+00
  7.5989208742031256E+00 -1.5197841748406251E+01  7.5989208742031256E+00
  7.5989208742031256E+00 -1.5197841748406251E+01  7.5989208742031256E+00
  7.5989208742031256E+00 -1.5197841748406251E+01  7.5989208742031256E+00
  7.5989208742031256E+00 -1.5197841748406251E+01  7.5989208742031256E+00
  7.5989208742031256E+00 -1.5197841748406251E+01  7.5989208742031256E+00
  7.5989208742031256E+00 -1.5197841748406251E+01  7.5989208742031256E+00
  7.5989208742031256E+00 -1.5197841748406251E+01  7.5989208742031256E+00
  7.5989208742031256E+00 -1.5197841748406251E+01  7.5989208742031256E+00
  7.5989208742031256E+00 -1.5197841748406251E+01  7.5989208742031256E+00
  7.5989208742031256E+00 -1.5197841748406251E+01  7.5989208742031256E+00
  7.5989208742031256E+00 -1.5197841748406251E+01  7.5989208742031256E+00
  7.5989208742031256E+00 -1.5197841748406251E+01  7.5989208742031256E+00
  7.5989208742031256E+00 -1.5197841748406251E+01  7.5989208742031256E+00
  7.5989208742031256E+00 -1.5197841748406251E+01  7.5989208742031256E+00
  7.5989208742031256E+00 -1.5197841748406251E+01  7.5989208742031256E+00
  7.5989208742031256E+00 -1.5197841748406251E+01  7.5989208742031256E+00
  7.5989208742031256E+00 -1.5197841748406251E+01  7.5989208742031256E+00
  7.5989208742031256E+00 -1.5197841748406251E+01  7.5989208742031256E+00
  7.5989208742031256E+00 -1.5197841748406251E+01  7.5989208742031256E+00
  7.5989208742031256E+00 -1.5197841748406251E+01  7.5989208742031256E+00
  7.5989208742031256E+00 -1.5197841748406251E+01  7.5989208742031256E+00
  7.5989208742031256E+00 -1.5197841748406251E+01  7.5989208742031256E+00
  7.5989208742031256E+00 -1.5197841748406251E+01  7.5989208742031256E+00
  7.5989208742031256E+00 -1.5197841748406251E+01  7.5989208742031256E+00
  7.5989208742031256E+00 -1.5197841748406251E+01  7.5989208742031256E+00
  7.5989208742031256E+00 -1.5197841748406251E+01  7.5989208742031256E+00
  7.5989208742031256E+00 -1.5197841748406251E+01  7.5989208742031256E+00
  7.5989208742031256E+00 -1.5197841748406251E+01  7.5989208742031256E+00
  7.5989208742031256E+00 -1.5197841748406251E+01  7.5989208742031256E+00
  7.5989208742031256E+00 -1.5197841748406251E+01  7.5989208742031256E+00
  7.5989208742031256E+00 -1.5197841748406251E+01  7.5989208742031256E+00
  7.5989208742031256E+00 -1.5197841748406251E+01  7.5989208742031256E+00
  7.5989208742031256E+00 -1.5197841748406251E+01  7.5989208742031256E+00
  7.5989208742031256E+00 -1.5197841748406251E+01  7.5989208742031256E+00
  7.5989208742031256E+00 -1.5197841748406251E+01  7.5989208742031256E+00
  7.5989208742031256E+00 -1.5197841748406251E+01  7.5989208742031256E+00
  7.5989208742031256E+00 -1.5197841748406251E+01  7.5989208742031256E+00
  7.5989208742031256E+00 -1.5197841748406251E+01  7.5989208742031256E+00
  7.5989208742031256E+00 -1.5197841748406251E+01  7.5989208742031256E+00
  7.5989208742031256E+00 -1.5197841748406251E+01  7.5989208742031256E+00
  7.5989208742031256E+00 -1.5197841748406251E+01  7.5989208742031256E+00
  7.5989208742031256E+00 -1.5197841748406251E+01  7.5989208742031256E+00
  7.5989208742031256E+00 -1.5197841748406251E+01  7.5989208742031256E+00
  7.5989208742031256E+00 -1.5197841748406251E+01  7.5989208742031256E+00
  7.5989208742031256E+00 -1.5197841748406251E+01  7.5989208742031256E+00
  7.5989208742031256E+00 -1.5197841748406251E+01  7.5989208742031256E+00
  7.5989208742031256E+00 -1.5197841748406251E+01  7.5989208742031256E+00
  7.5989208742031256E+00 -1.5197841748406251E+01  7.5989208742031256E+00
  7.5989208742031256E+00 -1.5197841748406251E+01  7.5989208742031256E+00
  7.5989208742031256E+00 -1.5197841748406251E+01  7.5989208742031256E+00
  7.5989208742031256E+00 -1.5197841748406251E+01  7.5989208742031256E+00
  7.5989208742031256E+00 -1.5197841748406251E+01  7.5989208742031256E+00
  7.5989208742031256E+00 -1.5197841748406251E+01  7.5989208742031256E+00
  7.5989208742031256E+00 -1.5197841748406251E+01  7.5989208742031256E+00
  7.5989208742031256E+00 -1.5197841748406251E+01  7.5989208742031256E+00
  7.5989208742031256E+00 -1.5197841748406251E+01  7.5989208742031256E+00
  7.5989208742031256E+00 -1.5197841748406251E+01  7.5989208742031256E+00
  7.5989208742031256E+00 -1.5197841748406251E+01  7.5989208742031256E+00
  7.5989208742031256E+00 -1.5197841748406251E+01  7.5989208742031256E+00
  7.5989208742031256E+00 -1.5197841748406251E+01  7.5989208742031256E+00
  7.5989208742031256E+00 -1.5197841748406251E+01  7.5989208742031256E+00
  7.5989208742031256E+00 -1.5197841748406251E+01  7.5989208742031256E+00
  7.5989208742031256E+00 -1.5197841748406251E+01  7.5989208742031256E+00
  7.5989208742031256E+00 -1.5197841748406251E+01  7.5989208742031256E+00
  7.5989208742031256E+00 -1.5197841748406251E+01  7.5989208742031256E+00
  7.5989208742031256E+00 -1.5197841748406251E+01  7.5989208742031256E+00
  7.5989208742031256E+00 -1.5197841748406251E+01  7.5989208742031256E+00
  7.5989208742031256E+00 -1.5197841748406251E+01  7.5989208742031256E+00
  7.5989208742031256E+00 -1.5197841748406251E+01  7.5989208742031256E+00
  7.5989208742031256E+00 -1.5197841748406251E+01  7.5989208742031256E+00
  7.5989208742031256E+00 -1.5197841748406251E+01  7.5989208742031256E+00
  7.5989208742031256E+00 -1.5197841748406251E+01  7.5989208742031256E+00
  7.5989208742031256E+00 -1.5197841748406251E+01  7.5989208742031256E+00
  7.5989208742031256E+00 -1.5197841748406251E+01  7.5989208742031256E+00
  7.5989208742031256E+00 -1.5197841748406251E+01  7.5989208742031256E+00
  7.5989208742031256E+00 -1.5197841748406251E+01  7.5989208742031256E+00
  7.5989208742031256E+00 -1.5197841748406251E+01  7.5989208742031256E+00
  7.5989208742031256E+00 -1.5197841748406251E+01  7.5989208742031256E+00
  7.5989208742031256E+00 -1.5197841748406251E+01  7.5989208742031256E+00
  7.5989208742031256E+00 -1.5197841748406251E+01  7.5989208742031256E+00
  7.5989208742031256E+00 -1.5197841748406251E+01  7.5989208742031256E+00
  7.5989208742031256E+00 -1.5197841748406251E+01  7.5989208742031256E+00
  7.5989208742031256E+00 -1.5197841748406251E+01  7.5989208742031256E+00
  7.5989208742031256E+00 -1.5197841748406251E+01  7.5989208742031256E+00
  7.5989208742031256E+00 -1.5197841748406251E+01  7.5989208742031256E+00
  7.5989208742031256E+00 -1.5197841748406251E+01  7.5989208742031256E+00
  7.5989208742031256E+00 -1.5197841748406251E+01  7.5989208742031256E+00
  7.5989208742031256E+00 -1.5197841748406251E+01  7.5989208742031256E+00
  7.5989208742031256E+00 -1.5197841748406251E+01  7.5989208742031256E+00
  7.5989208742031256E+00 -1.5197841748406251E+01  7.5989208742031256E+00
  7.5989208742031256E+00 -1.5197841748406251E+01  7.5989208742031256E+00
  7.5989208742031256E+00 -1.5197841748406251E+01  7.5989208742031256E+00
  7.5989208742031256E+00 -1.5197841748406251E+01  7.5989208742031256E+00
  7.5989208742031256E+00 -1.5197841748406251E+01  7.5989208742031256E+00
  7.5989208742031256E+00 -1.5197841748406251E+01  7.5989208742031256E+00
  7.5989208742031256E+00 -1.5197841748406251E+01  7.5989208742031256E+00
  7.5989208742031256E+00 -1.5197841748406251E+01  7.5989208742031256E+00
  7.5989208742031256E+00 -1.5197841748406251E+01  7.5989208742031256E+00
  7.5989208742031256E+00 -1.5197841748406251E+01  7.5989208742031256E+00
  7.5989208742031256E+00 -1.5197841748406251E+01  7.5989208742031256E+00
  7.5989208742031256E+00 -1.5197841748406251E+01  7.5989208742031256E+00
  7.5989208742031256E+00 -1.5197841748406251E+01  7.5989208742031256E+00
  7.5989208742031256E+00 -1.5197841748406251E+01  7.5989208742031256E+00
  7.5989208742031256E+00 -1.5197841748406251E+01  7.5989208742031256E+00
  7.5989208742031256E+00 -1.5197841748406251E+01  7.5989208742031256E+00
  7.5989208742031256E+00 -1.5197841748406251E+01  7.5989208742031256E+00
  7.5989208742031256E+00 -1.5197841748406251E+01  7.5989208742031256E+00
  7.5989208742031256E+00 -1.5197841748406251E+01  7.5989208742031256E+00
  7.5989208742031256E+00 -1.5197841748406251E+01  7.5989208742031256E+00
  7.5989208742031256E+00 -1.5197841748406251E+01  7.5989208742031256E+00
  7.5989208742031256E+00 -1.5197841748406251E+01  7.5989208742031256E+00
  7.5989208742031256E+00 -1.5197841748406251E+01  7.5989208742031256E+00
  7.5989208742031256E+00 -1.5197841748406251E+01  7.5989208742031256E+00
  7.5989208742031256E+00 -1.5197841748406251E+01  7.5989208742031256E+00
  7.5989208742031256E+00 -1.5197841748406251E+01  7.5989208742031256E+00
  7.5989208742031256E+00 -1.5197841748406251E+01  7.5989208742031256E+00
  7.5989208742031256E+00 -1.5197841748406251E+01  7.5989208742031256E+00
  7.5989208742031256E+00 -1.5197841748406251E+01  7.5989208742031256E+00
  7.5989208742031256E+00 -1.5197841748406251E+01  7.5989208742031256E+00
  7.5989208742031256E+00 -1.5197841748406251E+01  7.5989208742031256E+00
  7.5989208742031256E+00 -1.5197841748406251E+01  7.5989208742031256E+00
  7.5989208742031256E+00 -1.5197841748406251E+01  7.5989208742031256E+00
  7.5989208742031256E+00 -1.5197841748406251E+01  7.5989208742031256E+00
  7.5989208742031256E+00 -1.5197841748406251E+01  7.5989208742031256E+00
  7.5989208742031256E+00 -1.5197841748406251E+01  7.5989208742031256E+00
  7.5989208742031256E+00 -1.5197841748406251E+01  7.5989208742031256E+00
  7.5989208742031256E+00 -1.5197841748406251E+01  7.5989208742031256E+00
  7.5989208742031256E+00 -1.5197841748406251E+01  7.5989208742031256E+00
  7.5989208742031256E+00 -1.5197841748406251E+01  7.5989208742031256E+00
  7.5989208742031256E+00 -1.5197841748406251E+01  7.5989208742031256E+00
  7.5989208742031256E+00 -1.5197841748406251E+01  7.5989208742031256E+00
  7.5989208742031256E+00 -1.5197841748406251E+01  7.5989208742031256E+00
  7.5989208742031256E+00 -1.5197841748406251E+01  7.5989208742031256E+00
  7.5989208742031256E+00 -1.5197841748406251E+01  7.5989208742031256E+00
  7.5989208742031256E+00 -1.5197841748406251E+01  7.5989208742031256E+00
  7.5989208742031256E+00 -1.5197841748406251E+01  7.5989208742031256E+00
  7.5989208742031256E+00 -1.5197841748406251E+01  7.5989208742031256E+00
  7.5989208742031256E+00 -1.5197841748406251E+01  7.5989208742031256E+00
  7.5989208742031256E+00 -1.5197841748406251E+01  7.5989208742031256E+00
  7.5989208742031256E+00 -1.5197841748406251E+01  7.5989208742031256E+00
  7.5989208742031256E+00 -1.5197841748406251E+01  7.5989208742031256E+00
  7.5989208742031256E+00 -1.5197841748406251E+01  7.5989208742031256E+00
  7.5989208742031256E+00 -1.5197841748406251E+01  7.5989208742031256E+00
  7.5989208742031256E+00 -1.5197841748406251E+01  7.5989208742031256E+00
  7.5989208742031256E+00 -1.5197841748406251E+01  7.5989208742031256E+00
  7.5989208742031256E+00 -1.5197841748406251E+01  7.5989208742031256E+00
  7.5989208742031256E+00 -1.5197841748406251E+01  7.5989208742031256E+00
  7.5989208742031256E+00 -1.5197841748406251E+01  7.5989208742031256E+00
  7.5989208742031256E+00 -1.5197841748406251E+01  7.5989208742031256E+00
  7.5989208742031256E+00 -1.5197841748406251E+01  7.5989208742031256E+00
  7.5989208742031256E+00 -1.5197841748406251E+01  7.5989208742031256E+00
  7.5989208742031256E+00 -1.5197841748406251E+01  7.5989208742031256E+00
  7.5989208742031256E+00 -1.5197841748406251E+01  7.5989208742031256E+00
  7.5989208742031256E+00 -1.5197841748406251E+01  7.5989208742031256E+00
  7.5989208742031256E+00 -1.5197841748406251E+01  7.5989208742031256E+00
  7.5989208742031256E+00 -1.5197841748406251E+01  7.5989208742031256E+00
  7.5989208742031256E+00 -1.5197841748406251E+01  7.5989208742031256E+00
  7.5989208742031256E+00 -1.5197841748406251E+01  7.5989208742031256E+00
  7.5989208742031256E+00 -1.5197841748406251E+01  7.5989208742031256E+00
  7.5989208742031256E+00 -1.5197841748406251E+01  7.5989208742031256E+00
  7.5989208742031256E+00 -1.5197841748406251E+01  7.5989208742031256E+00
  7.5989208742031256E+00 -1.5197841748406251E+01  7.5989208742031256E+00
  7.5989208742031256E+00 -1.5197841748406251E+01  7.5989208742031256E+00
  7.5989208742031256E+00 -1.5197841748406251E+01  7.5989208742031256E+00
  7.5989208742031256E+00 -1.5197841748406251E+01  7.5989208742031256E+00
  7.5989208742031256E+00 -1.5197841748406251E+01  7.5989208742031256E+00
  7.5989208742031256E+00 -1.5197841748406251E+01  7.5989208742031256E+00
  7.5989208742031256E+00 -1.5197841748406251E+01  7.5989208742031256E+00
  7.5989208742031256E+00 -1.5197841748406251E+01  7.5989208742031256E+00
  7.5989208742031256E+00 -1.5197841748406251E+01  7.5989208742031256E+00
  7.5989208742031256E+00 -1.5197841748406251E+01  7.5989208742031256E+00
  7.5989208742031256E+00 -1.5197841748406251E+01  7.5989208742031256E+00
  7.5989208742031256E+00 -1.5197841748406251E+01  7.5989208742031256E+00
  7.5989208742031256E+00 -1.5197841748406251E+01  7.5989208742031256E+00
  7.5989208742031256E+00 -1.5197841748406251E+01  7.5989208742031256E+00
  7.5989208742031256E+00 -1.5197841748406251E+01  7.5989208742031256E+00
  7.5989208742031256E+00 -1.5197841748406251E+01  7.5989208742031256E+00
  7.5989208742031256E+00 -1.5197841748406251E+01  7.5989208742031256E+00
  7.5989208742031256E+00 -1.5197841748406251E+01  7.5989208742031256E+00
  7.5989208742031256E+00 -1.5197841748406251E+01  7.5989208742031256E+00
  7.5989208742031256E+00 -1.5197841748406251E+01  7.5989208742031256E+00
  7.5989208742031256E+00 -1.5197841748406251E+01  7.5989208742031256E+00
  7.5989208742031256E+00 -1.5197841748406251E+01  7.5989208742031256E+00
  7.5989208742031256E+00 -1.5197841748406251E+01  7.5989208742031256E+00
  7.5989208742031256E+00 -1.5197841748406251E+01  7.5989208742031256E+00
  7.5989208742031256E+00 -1.5197841748406251E+01  7.5989208742031256E+00
  7.5989208742031256E+00 -1.5197841748406251E+01  7.5989208742031256E+00
  7.5989208742031256E+00 -1.5197841748406251E+01  7.5989208742031256E+00
  7.5989208742031256E+00 -1.5197841748406251E+01  7.5989208742031256E+00
  7.5989208742031256E+00 -1.5197841748406251E+01  7.5989208742031256E+00
  7.5989208742031256E+00 -1.5197841748406251E+01  7.5989208742031256E+00
  7.5989208742031256E+00 -1.5197841748406251E+01  7.5989208742031256E+00
  7.5989208742031256E+00 -1.5197841748406251E+01  7.5989208742031256E+00
  7.5989208742031256E+00 -1.5197841748406251E+01  7.5989208742031256E+00
  7.5989208742031256E+00 -1.5197841748406251E+01  7.5989208742031256E+00
  7.5989208742031256E+00 -1.5197841748406251E+01  7.5989208742031256E+00
  7.5989208742031256E+00 -1.5197841748406251E+01  7.5989208742031256E+00
  7.5989208742031256E+00 -1.5197841748406251E+01  7.5989208742031256E+00
  7.5989208742031256E+00 -1.5197841748406251E+01  7.5989208742031256E+00
  7.5989208742031256E+00 -1.5197841748406251E+01  7.5989208742031256E+00
  7.5989208742031256E+00 -1.5197841748406251E+01  7.5989208742031256E+00
  7.5989208742031256E+00 -1.5197841748406251E+01  7.5989208742031256E+00
  7.5989208742031256E+00 -1.5197841748406251E+01  7.5989208742031256E+00
  7.5989208742031256E+00 -1.5197841748406251E+01  7.5989208742031256E+00
  7.5989208742031256E+00 -1.5197841748406251E+01  7.5989208742031256E+00
  7.5989208742031256E+00 -1.5197841748406251E+01  7.5989208742031256E+00
  7.5989208742031256E+00 -1.5197841748406251E+01  7.5989208742031256E+00
  7.5989208742031256E+00 -1.5197841748406251E+01  7.5989208742031256E+00
  7.5989208742031256E+00 -1.5197841748406251E+01  7.5989208742031256E+00
  7.5989208742031256E+00 -1.5197841748406251E+01  7.5989208742031256E+00
  7.5989208742031256E+00 -1.5197841748406251E+01  7.5989208742031256E+00
  7.5989208742031256E+00 -1.5197841748406251E+01  7.5989208742031256E+00
  7.5989208742031256E+00 -1.5197841748406251E+01  7.5989208742031256E+00
  7.5989208742031256E+00 -1.5197841748406251E+01  7.5989208742031256E+00
  7.5989208742031256E+00 -1.5197841748406251E+01  7.5989208742031256E+00
  7.5989208742031256E+00 -1.5197841748406251E+01  7.5989208742031256E+00
  7.5989208742031256E+00 -1.5197841748406251E+01  7.5989208742031256E+00
  7.5989208742031256E+00 -1.5197841748406251E+01  7.5989208742031256E+00
  7.5989208742031256E+00 -1.5197841748406251E+01  7.5989208742031256E+00
  7.5989208742031256E+00 -1.5197841748406251E+01  7.5989208742031256E+00
  7.5989208742031256E+00 -1.5197841748406251E+01  7.5989208742031256E+00
  7.5989208742031256E+00 -1.5197841748406251E+01  7.5989208742031256E+00
  7.5989208742031256E+00 -1.5197841748406251E+01  7.5989208742031256E+00
  7.5989208742031256E+00 -1.5197841748406251E+01  7.5989208742031256E+00
  7.5989208742031256E+00 -1.5197841748406251E+01  7.5989208742031256E+00
  7.5989208742031256E+00 -1.5197841748406251E+01  7.5989208742031256E+00
  7.5989208742031256E+00 -1.5197841748406251E+01  7.5989208742031256E+00
  7.5989208742031256E+00 -1.5197841748406251E+01  7.5989208742031256E+00
  7.5989208742031256E+00 -1.5197841748406251E+01  7.5989208742031256E+00
  7.5989208742031256E+00 -1.5197841748406251E+01  7.5989208742031256E+00
  7.5989208742031256E+00 -1.5197841748406251E+01  7.5989208742031256E+00
  7.5989208742031256E+00 -1.5197841748406251E+01  7.5989208742031256E+00
  7.5989208742031256E+00 -1.5197841748406251E+01  7.5989208742031256E+00
  7.5989208742031256E+00 -1.5197841748406251E+01  7.5989208742031256E+00
  7.5989208742031256E+00 -1.5197841748406251E+01  7.5989208742031256E+00
  7.5989208742031256E+00 -1.5197841748406251E+01  7.5989208742031256E+00
  7.5989208742031256E+00 -1.5197841748406251E+01  7.5989208742031256E+00
  7.5989208742031256E+00 -1.5197841748406251E+01  7.5989208742031256E+00
  7.5989208742031256E+00 -1.5197841748406251E+01  7.5989208742031256E+00
  7.5989208742031256E+00 -1.5197841748406251E+01  7.5989208742031256E+00
  7.5989208742031256E+00 -1.5197841748406251E+01  7.5989208742031256E+00
  7.5989208742031256E+00 -1.5197841748406251E+01  7.5989208742031256E+00
  7.5989208742031256E+00 -1.5197841748406251E+01  7.5989208742031256E+00
  7.5989208742031256E+00 -1.5197841748406251E+01  7.5989208742031256E+00
  7.5989208742031256E+00 -1.5197841748406251E+01  7.5989208742031256E+00
  7.5989208742031256E+00 -1.5197841748406251E+01  7.5989208742031256E+00
  7.5989208742031256E+00 -1.5197841748406251E+01  7.5989208742031256E+00
  7.5989208742031256E+00 -1.5197841748406251E+01  7.5989208742031256E+00
  7.5989208742031256E+00 -1.5197841748406251E+01  7.5989208742031256E+00
  7.5989208742031256E+00 -1.5197841748406251E+01  7.5989208742031256E+00
  7.5989208742031256E+00 -1.5197841748406251E+01  7.5989208742031256E+00
  7.5989208742031256E+00 -1.5197841748406251E+01  7.5989208742031256E+00
  7.5989208742031256E+00 -1.5197841748406251E+01  7.5989208742031256E+00
  7.5989208742031256E+00 -1.5197841748406251E+01  7.5989208742031256E+00
  7.5989208742031256E+00 -1.5197841748406251E+01  7.5989208742031256E+00
  7.5989208742031256E+00 -1.5197841748406251E+01  7.5989208742031256E+00
  7.5989208742031256E+00 -1.5197841748406251E+01  7.5989208742031256E+00
  7.5989208742031256E+00 -1.5197841748406251E+01  7.5989208742031256E+00
  7.5989208742031256E+00 -1.5197841748406251E+01  7.5989208742031256E+00
  7.5989208742031256E+00 -1.5197841748406251E+01  7.5989208742031256E+00
  7.5989208742031256E+00 -1.5197841748406251E+01  7.5989208742031256E+00
  7.5989208742031256E+00 -1.5197841748406251E+01  7.5989208742031256E+00
  7.5989208742031256E+00 -1.5197841748406251E+01  7.5989208742031256E+00
  7.5989208742031256E+00 -1.5197841748406251E+01  7.5989208742031256E+00
  7.5989208742031256E+00 -1.5197841748406251E+01  7.5989208742031256E+00
  7.5989208742031256E+00 -1.5197841748406251E+01  7.5989208742031256E+00
  7.5989208742031256E+00 -1.5197841748406251E+01  7.5989208742031256E+00
  7.5989208742031256E+00 -1.5197841748406251E+01  7.5989208742031256E+00
  7.5989208742031256E+00 -1.5197841748406251E+01  7.5989208742031256E+00
  7.5989208742031256E+00 -1.5197841748406251E+01  7.5989208742031256E+00
  7.5989208742031256E+00 -1.5197841748406251E+01  7.5989208742031256E+00
  7.5989208742031256E+00 -1.5197841748406251E+01  7.5989208742031256E+00
  7.5989208742031256E+00 -1.5197841748406251E+01  7.5989208742031256E+00
  7.5989208742031256E+00 -1.5197841748406251E+01  7.5989208742031256E+00
  7.5989208742031256E+00 -1.5197841748406251E+01  7.5989208742031256E+00
  7.5989208742031256E+00 -1.5197841748406251E+01  7.5989208742031256E+00
  7.5989208742031256E+00 -1.5197841748406251E+01  7.5989208742031256E+00
  7.5989208742031256E+00 -1.5197841748406251E+01  7.5989208742031256E+00
  7.5989208742031256E+00 -1.5197841748406251E+01  7.5989208742031256E+00
  7.5989208742031256E+00 -1.5197841748406251E+01  7.5989208742031256E+00
  7.5989208742031256E+00 -1.5197841748406251E+01  7.5989208742031256E+00
  7.5989208742031256E+00 -1.5197841748406251E+01  7.5989208742031256E+00
  7.5989208742031256E+00 -1.5197841748406251E+01  7.5989208742031256E+00
  7.5989208742031256E+00 -1.5197841748406251E+01  7.5989208742031256E+00
  7.5989208742031256E+00 -1.5197841748406251E+01  7.5989208742031256E+00
  7.5989208742031256E+00 -1.5197841748406251E+01  7.5989208742031256E+00
  7.5989208742031256E+00 -1.5197841748406251E+01  7.5989208742031256E+00
  7.5989208742031256E+00 -1.5197841748406251E+01  7.5989208742031256E+00
  7.5989208742031256E+00 -1.5197841748406251E+01  7.5989208742031256E+00
  7.5989208742031256E+00 -1.5197841748406251E+01  7.5989208742031256E+00
  7.5989208742031256E+00 -1.5197841748406251E+01  7.5989208742031256E+00
  7.5989208742031256E+00 -1.5197841748406251E+01  7.5989208742031256E+00
  7.5989208742031256E+00 -1.5197841748406251E+01  7.5989208742031256E+00
  7.5989208742031256E+00 -1.5197841748406251E+01  7.5989208742031256E+00
  7.5989208742031256E+00 -1.5197841748406251E+01  7.5989208742031256E+00
  7.5989208742031256E+00 -1.5197841748406251E+01  7.5989208742031256E+00
  7.5989208742031256E+00 -1.5197841748406251E+01  7.5989208742031256E+00
  7.5989208742031256E+00 -1.5197841748406251E+01  7.5989208742031256E+00
  7.5989208742031256E+00 -1.5197841748406251E+01  7.5989208742031256E+00
  7.5989208742031256E+00 -1.5197841748406251E+01  7.5989208742031256E+00
  7.5989208742031256E+00 -1.5197841748406251E+01  7.5989208742031256E+00
  7.5989208742031256E+00 -1.5197841748406251E+01  7.5989208742031256E+00
  7.5989208742031256E+00 -1.5197841748406251E+01  7.5989208742031256E+00
  7.5989208742031256E+00 -1.5197841748406251E+01  7.5989208742031256E+00
  7.5989208742031256E+00 -1.5197841748406251E+01  7.5989208742031256E+00
  7.5989208742031256E+00 -1.5197841748406251E+01  7.5989208742031256E+00
  7.5989208742031256E+00 -1.5197841748406251E+01  7.5989208742031256E+00
  7.5989208742031256E+00 -1.5197841748406251E+01  7.5989208742031256E+00
  7.5989208742031256E+00 -1.5197841748406251E+01  7.5989208742031256E+00
  7.5989208742031256E+00 -1.5197841748406251E+01  7.5989208742031256E+00
  7.5989208742031256E+00 -1.5197841748406251E+01  7.5989208742031256E+00
  7.5989208742031256E+00 -1.5197841748406251E+01  7.5989208742031256E+00
  7.5989208742031256E+00 -1.5197841748406251E+01  7.5989208742031256E+00
  7.5989208742031256E+00 -1.5197841748406251E+01  7.5989208742031256E+00
  7.5989208742031256E+00 -1.5197841748406251E+01  7.5989208742031256E+00
  7.5989208742031256E+00 -1.5197841748406251E+01  7.5989208742031256E+00
  7.5989208742031256E+00 -1.5197841748406251E+01  7.5989208742031256E+00
  7.5989208742031256E+00 -1.5197841748406251E+01  7.5989208742031256E+00
  7.5989208742031256E+00 -1.5197841748406251E+01  7.5989208742031256E+00
  7.5989208742031256E+00 -1.5197841748406251E+01  7.5989208742031256E+00
  7.5989208742031256E+00 -1.5197841748406251E+01  7.5989208742031256E+00
  7.5989208742031256E+00 -1.5197841748406251E+01  7.5989208742031256E+00
  7.5989208742031256E+00 -1.5197841748406251E+01  7.5989208742031256E+00
  7.5989208742031256E+00 -1.5197841748406251E+01  7.5989208742031256E+00
  7.5989208742031256E+00 -1.5197841748406251E+01  7.5989208742031256E+00
  7.5989208742031256E+00 -1.5197841748406251E+01  7.5989208742031256E+00
  7.5989208742031256E+00 -1.5197841748406251E+01  7.5989208742031256E+00
  7.5989208742031256E+00 -1.5197841748406251E+01  7.5989208742031256E+00
  7.5989208742031256E+00 -1.5197841748406251E+01  7.5989208742031256E+00
  7.5989208742031256E+00 -1.5197841748406251E+01  7.5989208742031256E+00
  7.5989208742031256E+00 -1.5197841748406251E+01  7.5989208742031256E+00
  7.5989208742031256E+00 -1.5197841748406251E+01  7.5989208742031256E+00
  7.5989208742031256E+00 -1.5197841748406251E+01  7.5989208742031256E+00
  7.5989208742031256E+00 -1.5197841748406251E+01  7.5989208742031256E+00
  7.5989208742031256E+00 -1.5197841748406251E+01  7.5989208742031256E+00
  7.5989208742031256E+00 -1.5197841748406251E+01  7.5989208742031256E+00
  7.5989208742031256E+00 -1.5197841748406251E+01  7.5989208742031256E+00
  7.5989208742031256E+00 -1.5197841748406251E+01  7.5989208742031256E+00
  7.5989208742031256E+00 -1.5197841748406251E+01  7.5989208742031256E+00
  7.5989208742031256E+00 -1.5197841748406251E+01  7.5989208742031256E+00
  7.5989208742031256E+00 -1.5197841748406251E+01  7.5989208742031256E+00
  7.5989208742031256E+00 -1.5197841748406251E+01  7.5989208742031256E+00
  7.5989208742031256E+00 -1.5197841748406251E+01  7.5989208742031256E+00
  7.5989208742031256E+00 -1.5197841748406251E+01  7.5989208742031256E+00
  7.5989208742031256E+00 -1.5197841748406251E+01  7.5989208742031256E+00
  7.5989208742031256E+00 -1.5197841748406251E+01  7.5989208742031256E+00
  7.5989208742031256E+00 -1.5197841748406251E+01  7.5989208742031256E+00
  7.5989208742031256E+00 -1.5197841748406251E+01  7.5989208742031256E+00
  7.5989208742031256E+00 -1.5197841748406251E+01  7.5989208742031256E+00
  7.5989208742031256E+00 -1.5197841748406251E+01  7.5989208742031256E+00
  7.5989208742031256E+00 -1.5197841748406251E+01  7.5989208742031256E+00
  7.5989208742031256E+00 -1.5197841748406251E+01  7.5989208742031256E+00
  7.5989208742031256E+00 -1.5197841748406251E+01  7.5989208742031256E+00
  7.5989208742031256E+00 -1.5197841748406251E+01  7.5989208742031256E+00
  7.5989208742031256E+00 -1.5197841748406251E+01  7.5989208742031256E+00
  7.5989208742031256E+00 -1.5197841748406251E+01  7.5989208742031256E+00
  7.5989208742031256E+00 -1.5197841748406251E+01  7.5989208742031256E+00
  7.5989208742031256E+00 -1.5197841748406251E+01  7.5989208742031256E+00
  7.5989208742031256E+00 -1.5197841748406251E+01  7.5989208742031256E+00
  7.5989208742031256E+00 -1.5197841748406251E+01  7.5989208742031256E+00
  7.5989208742031256E+00 -1.5197841748406251E+01  7.5989208742031256E+00
  7.5989208742031256E+00 -1.5197841748406251E+01  7.5989208742031256E+00
  7.5989208742031256E+00 -1.5197841748406251E+01  7.5989208742031256E+00
  7.5989208742031256E+00 -1.5197841748406251E+01  7.5989208742031256E+00
  7.5989208742031256E+00 -1.5197841748406251E+01  7.5989208742031256E+00
  7.5989208742031256E+00 -1.5197841748406251E+01  7.5989208742031256E+00
  7.5989208742031256E+00 -1.5197841748406251E+01  7.5989208742031256E+00
  7.5989208742031256E+00 -1.5197841748406251E+01  7.5989208742031256E+00
  7.5989208742031256E+00 -1.5197841748406251E+01  7.5989208742031256E+00
  7.5989208742031256E+00 -1.5197841748406251E+01  7.5989208742031256E+00
  7.5989208742031256E+00 -1.5197841748406251E+01  7.5989208742031256E+00
  7.5989208742031256E+00 -1.5197841748406251E+01  7.5989208742031256E+00
  7.5989208742031256E+00 -1.5197841748406251E+01  7.5989208742031256E+00
  7.5989208742031256E+00 -1.5197841748406251E+01  7.5989208742031256E+00
  7.5989208742031256E+00 -1.5197841748406251E+01  7.5989208742031256E+00
  7.5989208742031256E+00 -1.5197841748406251E+01  7.5989208742031256E+00
  7.5989208742031256E+00 -1.5197841748406251E+01  7.5989208742031256E+00
  7.5989208742031256E+00 -1.5197841748406251E+01  7.5989208742031256E+00
  7.5989208742031256E+00 -1.5197841748406251E+01  7.5989208742031256E+00
  7.5989208742031256E+00 -1.5197841748406251E+01  7.5989208742031256E+00
  7.5989208742031256E+00 -1.5197841748406251E+01  7.5989208742031256E+00
  7.5989208742031256E+00 -1.5197841748406251E+01  7.5989208742031256E+00
  7.5989208742031256E+00 -1.5197841748406251E+01  7.5989208742031256E+00
  7.5989208742031256E+00 -1.5197841748406251E+01  7.5989208742031256E+00
  7.5989208742031256E+00 -1.5197841748406251E+01  7.5989208742031256E+00
  7.5989208742031256E+00 -1.5197841748406251E+01  7.5989208742031256E+00
  7.5989208742031256E+00 -1.5197841748406251E+01  7.5989208742031256E+00
  7.5989208742031256E+00 -1.5197841748406251E+01  7.5989208742031256E+00
  7.5989208742031256E+00 -1.5197841748406251E+01  7.5989208742031256E+00
  7.5989208742031256E+00 -1.5197841748406251E+01  7.5989208742031256E+00
  7.5989208742031256E+00 -1.5197841748406251E+01  7.5989208742031256E+00
  7.5989208742031256E+00 -1.5197841748406251E+01  7.5989208742031256E+00
  7.5989208742031256E+00 -1.5197841748406251E+01  7.5989208742031256E+00
  7.5989208742031256E+00 -1.5197841748406251E+01  7.5989208742031256E+00
  7.5989208742031256E+00 -1.5197841748406251E+01  7.5989208742031256E+00
  7.5989208742031256E+00 -1.5197841748406251E+01  7.5989208742031256E+00
  7.5989208742031256E+00 -1.5197841748406251E+01  7.5989208742031256E+00
  7.5989208742031256E+00 -1.5197841748406251E+01  7.5989208742031256E+00
  7.5989208742031256E+00 -1.5197841748406251E+01  7.5989208742031256E+00
  7.5989208742031256E+00 -1.5197841748406251E+01  7.5989208742031256E+00
  7.5989208742031256E+00 -1.5197841748406251E+01  7.5989208742031256E+00
  7.5989208742031256E+00 -1.5197841748406251E+01  7.5989208742031256E+00
  7.5989208742031256E+00 -1.5197841748406251E+01  7.5989208742031256E+00
  7.5989208742031256E+00 -1.5197841748406251E+01  7.5989208742031256E+00
  7.5989208742031256E+00 -1.5197841748406251E+01  7.5989208742031256E+00
  7.5989208742031256E+00 -1.5197841748406251E+01  7.5989208742031256E+00
  7.5989208742031256E+00 -1.5197841748406251E+01  7.5989208742031256E+00
  7.5989208742031256E+00 -1.5197841748406251E+01  7.5989208742031256E+00
  7.5989208742031256E+00 -1.5197841748406251E+01  7.5989208742031256E+00
  7.5989208742031256E+00 -1.5197841748406251E+01  7.5989208742031256E+00
  7.5989208742031256E+00 -1.5197841748406251E+01  7.5989208742031256E+00
  7.5989208742031256E+00 -1.5197841748406251E+01  7.5989208742031256E+00
  7.5989208742031256E+00 -1.5197841748406251E+01  7.5989208742031256E+00
  7.5989208742031256E+00 -1.5197841748406251E+01  7.5989208742031256E+00
  7.5989208742031256E+00 -1.5197841748406251E+01  7.5989208742031256E+00
  7.5989208742031256E+00 -1.5197841748406251E+01  7.5989208742031256E+00
  7.5989208742031256E+00 -1.5197841748406251E+01  7.5989208742031256E+00
  7.5989208742031256E+00 -1.5197841748406251E+01  7.5989208742031256E+00
  7.5989208742031256E+00 -1.5197841748406251E+01  7.5989208742031256E+00
  7.5989208742031256E+00 -1.5197841748406251E+01  7.5989208742031256E+00
  7.5989208742031256E+00 -1.5197841748406251E+01  7.5989208742031256E+00
  7.5989208742031256E+00 -1.5197841748406251E+01  7.5989208742031256E+00
  7.5989208742031256E+00 -1.5197841748406251E+01  7.5989208742031256E+00
  7.5989208742031256E+00 -1.5197841748406251E+01  7.5989208742031256E+00
  7.5989208742031256E+00 -1.5197841748406251E+01  7.5989208742031256E+00
  7.5989208742031256E+00 -1.5197841748406251E+01  7.5989208742031256E+00
  7.5989208742031256E+00 -1.5197841748406251E+01  7.5989208742031256E+00
  7.5989208742031256E+00 -1.5197841748406251E+01  7.5989208742031256E+00
  7.5989208742031256E+00 -1.5197841748406251E+01  7.5989208742031256E+00
  7.5989208742031256E+00 -1.5197841748406251E+01  7.5989208742031256E+00
  7.5989208742031256E+00 -1.5197841748406251E+01  7.5989208742031256E+00
  7.5989208742031256E+00 -1.5197841748406251E+01  7.5989208742031256E+00
  7.5989208742031256E+00 -1.5197841748406251E+01  7.5989208742031256E+00
  7.5989208742031256E+00 -1.5197841748406251E+01  7.5989208742031256E+00
  7.5989208742031256E+00 -1.5197841748406251E+01  7.5989208742031256E+00
  7.5989208742031256E+00 -1.5197841748406251E+01  7.5989208742031256E+00
  7.5989208742031256E+00 -1.5197841748406251E+01  7.5989208742031256E+00
  7.5989208742031256E+00 -1.5197841748406251E+01  7.5989208742031256E+00
  7.5989208742031256E+00 -1.5197841748406251E+01  7.5989208742031256E+00
  7.5989208742031256E+00 -1.5197841748406251E+01  7.5989208742031256E+00
  7.5989208742031256E+00 -1.5197841748406251E+01  7.5989208742031256E+00
  7.5989208742031256E+00 -1.5197841748406251E+01  7.5989208742031256E+00
  7.5989208742031256E+00 -1.5197841748406251E+01  7.5989208742031256E+00
  7.5989208742031256E+00 -1.5197841748406251E+01  7.5989208742031256E+00
  7.5989208742031256E+00 -1.5197841748406251E+01  7.5989208742031256E+00
  7.5989208742031256E+00 -1.5197841748406251E+01  7.5989208742031256E+00
  7.5989208742031256E+00 -1.5197841748406251E+01  7.5989208742031256E+00
  7.5989208742031256E+00 -1.5197841748406251E+01  7.5989208742031256E+00
  7.5989208742031256E+00 -1.5197841748406251E+01  7.5989208742031256E+00
  7.5989208742031256E+00 -1.5197841748406251E+01  7.5989208742031256E+00
  7.5989208742031256E+00 -1.5197841748406251E+01  7.5989208742031256E+00
  7.5989208742031256E+00 -1.5197841748406251E+01  7.5989208742031256E+00
  7.5989208742031256E+00 -1.5197841748406251E+01  7.5989208742031256E+00
  7.5989208742031256E+00 -1.5197841748406251E+01  7.5989208742031256E+00
  7.5989208742031256E+00 -1.5197841748406251E+01  7.5989208742031256E+00
  7.5989208742031256E+00 -1.5197841748406251E+01  7.5989208742031256E+00
  7.5989208742031256E+00 -1.5197841748406251E+01  7.5989208742031256E+00
  7.5989208742031256E+00 -1.5197841748406251E+01  7.5989208742031256E+00
  7.5989208742031256E+00 -1.5197841748406251E+01  7.5989208742031256E+00
  7.5989208742031256E+00 -1.5197841748406251E+01  7.5989208742031256E+00
  7.5989208742031256E+00 -1.5197841748406251E+01  7.5989208742031256E+00
  7.5989208742031256E+00 -1.5197841748406251E+01  7.5989208742031256E+00
  7.5989208742031256E+00 -1.5197841748406251E+01  7.5989208742031256E+00
  7.5989208742031256E+00 -1.5197841748406251E+01  7.5989208742031256E+00
  7.5989208742031256E+00 -1.5197841748406251E+01  7.5989208742031256E+00
  7.5989208742031256E+00 -1.5197841748406251E+01  7.5989208742031256E+00
  7.5989208742031256E+00 -1.5197841748406251E+01  7.5989208742031256E+00
  7.5989208742031256E+00 -1.5197841748406251E+01  7.5989208742031256E+00
  7.5989208742031256E+00 -1.5197841748406251E+01  7.5989208742031256E+00
  7.5989208742031256E+00 -1.5197841748406251E+01  7.5989208742031256E+00
  7.5989208742031256E+00 -1.5197841748406251E+01  7.5989208742031256E+00
  7.5989208742031256E+00 -1.5197841748406251E+01  7.5989208742031256E+00
  7.5989208742031256E+00 -1.5197841748406251E+01  7.5989208742031256E+00
  7.5989208742031256E+00 -1.5197841748406251E+01  7.5989208742031256E+00
  7.5989208742031256E+00 -1.5197841748406251E+01  7.5989208742031256E+00
  7.5989208742031256E+00 -1.5197841748406251E+01  7.5989208742031256E+00
  7.5989208742031256E+00 -1.5197841748406251E+01  7.5989208742031256E+00
  7.5989208742031256E+00 -1.5197841748406251E+01  7.5989208742031256E+00
  7.5989208742031256E+00 -1.5197841748406251E+01  7.5989208742031256E+00
  7.5989208742031256E+00 -1.5197841748406251E+01  7.5989208742031256E+00
  7.5989208742031256E+00 -1.5197841748406251E+01  7.5989208742031256E+00
  7.5989208742031256E+00 -1.5197841748406251E+01  7.5989208742031256E+00
  7.5989208742031256E+00 -1.5197841748406251E+01  7.5989208742031256E+00
  7.5989208742031256E+00 -1.5197841748406251E+01  7.5989208742031256E+00
  7.5989208742031256E+00 -1.5197841748406251E+01  7.5989208742031256E+00
  7.5989208742031256E+00 -1.5197841748406251E+01  7.5989208742031256E+00
  7.5989208742031256E+00 -1.5197841748406251E+01  7.5989208742031256E+00
  7.5989208742031256E+00 -1.5197841748406251E+01  7.5989208742031256E+00
  7.5989208742031256E+00 -1.5197841748406251E+01  7.5989208742031256E+00
  7.5989208742031256E+00 -1.5197841748406251E+01  7.5989208742031256E+00
  7.5989208742031256E+00 -1.5197841748406251E+01  7.5989208742031256E+00
  7.5989208742031256E+00 -1.5197841748406251E+01  7.5989208742031256E+00
  7.5989208742031256E+00 -1.5197841748406251E+01  7.5989208742031256E+00
  7.5989208742031256E+00 -1.5197841748406251E+01  7.5989208742031256E+00
  7.5989208742031256E+00 -1.5197841748406251E+01  7.5989208742031256E+00
  7.5989208742031256E+00 -1.5197841748406251E+01  7.5989208742031256E+00
  7.5989208742031256E+00 -1.5197841748406251E+01  7.5989208742031256E+00
  7.5989208742031256E+00 -1.5197841748406251E+01  7.5989208742031256E+00
  7.5989208742031256E+00 -1.5197841748406251E+01  7.5989208742031256E+00
  7.5989208742031256E+00 -1.5197841748406251E+01  7.5989208742031256E+00
  7.5989208742031256E+00 -1.5197841748406251E+01  7.5989208742031256E+00
  7.5989208742031256E+00 -1.5197841748406251E+01  7.5989208742031256E+00
  7.5989208742031256E+00 -1.5197841748406251E+01  7.5989208742031256E+00
  7.5989208742031256E+00 -1.5197841748406251E+01  7.5989208742031256E+00
  7.5989208742031256E+00 -1.5197841748406251E+01  7.5989208742031256E+00
  7.5989208742031256E+00 -1.5197841748406251E+01  7.5989208742031256E+00
  7.5989208742031256E+00 -1.5197841748406251E+01  7.5989208742031256E+00
  7.5989208742031256E+00 -1.5197841748406251E+01  7.5989208742031256E+00
  7.5989208742031256E+00 -1.5197841748406251E+01  7.5989208742031256E+00
  7.5989208742031256E+00 -1.5197841748406251E+01  7.5989208742031256E+00
  7.5989208742031256E+00 -1.5197841748406251E+01  7.5989208742031256E+00
  7.5989208742031256E+00 -1.5197841748406251E+01  7.5989208742031256E+00
  7.5989208742031256E+00 -1.5197841748406251E+01  7.5989208742031256E+00
  7.5989208742031256E+00 -1.5197841748406251E+01  7.5989208742031256E+00
  7.5989208742031256E+00 -1.5197841748406251E+01  7.5989208742031256E+00
  7.5989208742031256E+00 -1.5197841748406251E+01  7.5989208742031256E+00
  7.5989208742031256E+00 -1.5197841748406251E+01  7.5989208742031256E+00
  7.5989208742031256E+00 -1.5197841748406251E+01  7.5989208742031256E+00
  7.5989208742031256E+00 -1.5197841748406251E+01  7.5989208742031256E+00
  7.5989208742031256E+00 -1.5197841748406251E+01  7.5989208742031256E+00
  7.5989208742031256E+00 -1.5197841748406251E+01  7.5989208742031256E+00
  7.5989208742031256E+00 -1.5197841748406251E+01  7.5989208742031256E+00
  7.5989208742031256E+00 -1.5197841748406251E+01  7.5989208742031256E+00
  7.5989208742031256E+00 -1.5197841748406251E+01  7.5989208742031256E+00
  7.5989208742031256E+00 -1.5197841748406251E+01  7.5989208742031256E+00
  7.5989208742031256E+00 -1.5197841748406251E+01  7.5989208742031256E+00
  7.5989208742031256E+00 -1.5197841748406251E+01  7.5989208742031256E+00
  7.5989208742031256E+00 -1.5197841748406251E+01  7.5989208742031256E+00
  7.5989208742031256E+00 -1.5197841748406251E+01  7.5989208742031256E+00
  7.5989208742031256E+00 -1.5197841748406251E+01  7.5989208742031256E+00
  7.5989208742031256E+00 -1.5197841748406251E+01  7.5989208742031256E+00
  7.5989208742031256E+00 -1.5197841748406251E+01  7.5989208742031256E+00
  7.5989208742031256E+00 -1.5197841748406251E+01  7.5989208742031256E+00
  7.5989208742031256E+00 -1.5197841748406251E+01  7.5989208742031256E+00
  7.5989208742031256E+00 -1.5197841748406251E+01  7.5989208742031256E+00
  7.5989208742031256E+00 -1.5197841748406251E+01  7.5989208742031256E+00
  7.5989208742031256E+00 -1.5197841748406251E+01  7.5989208742031256E+00
  7.5989208742031256E+00 -1.5197841748406251E+01  7.5989208742031256E+00
  7.5989208742031256E+00 -1.5197841748406251E+01  7.5989208742031256E+00
  7.5989208742031256E+00 -1.5197841748406251E+01  7.5989208742031256E+00
  7.5989208742031256E+00 -1.5197841748406251E+01  7.5989208742031256E+00
  7.5989208742031256E+00 -1.5197841748406251E+01  7.5989208742031256E+00
  7.5989208742031256E+00 -1.5197841748406251E+01  7.5989208742031256E+00
  7.5989208742031256E+00 -1.5197841748406251E+01  7.5989208742031256E+00
  7.5989208742031256E+00 -1.5197841748406251E+01  7.5989208742031256E+00
  7.5989208742031256E+00 -1.5197841748406251E+01  7.5989208742031256E+00
  7.5989208742031256E+00 -1.5197841748406251E+01  7.5989208742031256E+00
  7.5989208742031256E+00 -1.5197841748406251E+01  7.5989208742031256E+00
  7.5989208742031256E+00 -1.5197841748406251E+01  7.5989208742031256E+00
  7.5989208742031256E+00 -1.5197841748406251E+01  7.5989208742031256E+00
  7.5989208742031256E+00 -1.5197841748406251E+01  7.5989208742031256E+00
  7.5989208742031256E+00 -1.5197841748406251E+01  7.5989208742031256E+00
  7.5989208742031256E+00 -1.5197841748406251E+01  7.5989208742031256E+00
  7.5989208742031256E+00 -1.5197841748406251E+01  7.5989208742031256E+00
  7.5989208742031256E+00 -1.5197841748406251E+01  7.5989208742031256E+00
  7.5989208742031256E+00 -1.5197841748406251E+01  7.5989208742031256E+00
  7.5989208742031256E+00 -1.5197841748406251E+01  7.5989208742031256E+00
  7.5989208742031256E+00 -1.5197841748406251E+01  7.5989208742031256E+00
  7.5989208742031256E+00 -1.5197841748406251E+01  7.5989208742031256E+00
  7.5989208742031256E+00 -1.5197841748406251E+01  7.5989208742031256E+00
  7.5989208742031256E+00 -1.5197841748406251E+01  7.5989208742031256E+00
  7.5989208742031256E+00 -1.5197841748406251E+01  7.5989208742031256E+00
  7.5989208742031256E+00 -1.5197841748406251E+01  7.5989208742031256E+00
  7.5989208742031256E+00 -1.5197841748406251E+01  7.5989208742031256E+00
  7.5989208742031256E+00 -1.5197841748406251E+01  7.5989208742031256E+00
  7.5989208742031256E+00 -1.5197841748406251E+01  7.5989208742031256E+00
  7.5989208742031256E+00 -1.5197841748406251E+01  7.5989208742031256E+00
  7.5989208742031256E+00 -1.5197841748406251E+01  7.5989208742031256E+00
  7.5989208742031256E+00 -1.5197841748406251E+01  7.5989208742031256E+00
  7.5989208742031256E+00 -1.5197841748406251E+01  7.5989208742031256E+00
  7.5989208742031256E+00 -1.5197841748406251E+01  7.5989208742031256E+00
  7.5989208742031256E+00 -1.5197841748406251E+01  7.5989208742031256E+00
  7.5989208742031256E+00 -1.5197841748406251E+01  7.5989208742031256E+00
  7.5989208742031256E+00 -1.5197841748406251E+01  7.5989208742031256E+00
  7.5989208742031256E+00 -1.5197841748406251E+01  7.5989208742031256E+00
  7.5989208742031256E+00 -1.5197841748406251E+01  7.5989208742031256E+00
  7.5989208742031256E+00 -1.5197841748406251E+01  7.5989208742031256E+00
  7.5989208742031256E+00 -1.5197841748406251E+01  7.5989208742031256E+00
  7.5989208742031256E+00 -1.5197841748406251E+01  7.5989208742031256E+00
  7.5989208742031256E+00 -1.5197841748406251E+01  7.5989208742031256E+00
  7.5989208742031256E+00 -1.5197841748406251E+01  7.5989208742031256E+00
  7.5989208742031256E+00 -1.5197841748406251E+01  7.5989208742031256E+00
  7.5989208742031256E+00 -1.5197841748406251E+01  7.5989208742031256E+00
  7.5989208742031256E+00 -1.5197841748406251E+01  7.5989208742031256E+00
  7.5989208742031256E+00 -1.5197841748406251E+01  7.5989208742031256E+00
  7.5989208742031256E+00 -1.5197841748406251E+01  7.5989208742031256E+00
  7.5989208742031256E+00 -1.5197841748406251E+01  7.5989208742031256E+00
  7.5989208742031256E+00 -1.5197841748406251E+01  7.5989208742031256E+00
  7.5989208742031256E+00 -1.5197841748406251E+01  7.5989208742031256E+00
  7.5989208742031256E+00 -1.5197841748406251E+01  7.5989208742031256E+00
  7.5989208742031256E+00 -1.5197841748406251E+01  7.5989208742031256E+00
  7.5989208742031256E+00 -1.5197841748406251E+01  7.5989208742031256E+00
  7.5989208742031256E+00 -1.5197841748406251E+01  7.5989208742031256E+00
  7.5989208742031256E+00 -1.5197841748406251E+01  7.5989208742031256E+00
  7.5989208742031256E+00 -1.5197841748406251E+01  7.5989208742031256E+00
  7.5989208742031256E+00 -1.5197841748406251E+01  7.5989208742031256E+00
  7.5989208742031256E+00 -1.5197841748406251E+01  7.5989208742031256E+00
  7.5989208742031256E+00 -1.5197841748406251E+01  7.5989208742031256E+00
  7.5989208742031256E+00 -1.5197841748406251E+01  7.5989208742031256E+00
  7.5989208742031256E+00 -1.5197841748406251E+01  7.5989208742031256E+00
  7.5989208742031256E+00 -1.5197841748406251E+01  7.5989208742031256E+00
  7.5989208742031256E+00 -1.5197841748406251E+01  7.5989208742031256E+00
  7.5989208742031256E+00 -1.5197841748406251E+01  7.5989208742031256E+00
  7.5989208742031256E+00 -1.5197841748406251E+01  7.5989208742031256E+00
  7.5989208742031256E+00 -1.5197841748406251E+01  7.5989208742031256E+00
  7.5989208742031256E+00 -1.5197841748406251E+01  7.5989208742031256E+00
  7.5989208742031256E+00 -1.5197841748406251E+01  7.5989208742031256E+00
  7.5989208742031256E+00 -1.5197841748406251E+01  7.5989208742031256E+00
  7.5989208742031256E+00 -1.5197841748406251E+01  7.5989208742031256E+00
  7.5989208742031256E+00 -1.5197841748406251E+01  7.5989208742031256E+00
  7.5989208742031256E+00 -1.5197841748406251E+01  7.5989208742031256E+00
  7.5989208742031256E+00 -1.5197841748406251E+01  7.5989208742031256E+00
  7.5989208742031256E+00 -1.5197841748406251E+01  7.5989208742031256E+00
  7.5989208742031256E+00 -1.5197841748406251E+01  7.5989208742031256E+00
  7.5989208742031256E+00 -1.5197841748406251E+01  7.5989208742031256E+00
  7.5989208742031256E+00 -1.5197841748406251E+01  7.5989208742031256E+00
  7.5989208742031256E+00 -1.5197841748406251E+01  7.5989208742031256E+00
  7.5989208742031256E+00 -1.5197841748406251E+01  7.5989208742031256E+00
  7.5989208742031256E+00 -1.5197841748406251E+01  7.5989208742031256E+00
  7.5989208742031256E+00 -1.5197841748406251E+01  7.5989208742031256E+00
  7.5989208742031256E+00 -1.5197841748406251E+01  7.5989208742031256E+00
  7.5989208742031256E+00 -1.5197841748406251E+01  7.5989208742031256E+00
  7.5989208742031256E+00 -1.5197841748406251E+01  7.5989208742031256E+00
  7.5989208742031256E+00 -1.5197841748406251E+01  7.5989208742031256E+00
  7.5989208742031256E+00 -1.5197841748406251E+01  7.5989208742031256E+00
  7.5989208742031256E+00 -1.5197841748406251E+01  7.5989208742031256E+00
  7.5989208742031256E+00 -1.5197841748406251E+01  7.5989208742031256E+00
  7.5989208742031256E+00 -1.5197841748406251E+01  7.5989208742031256E+00
  7.5989208742031256E+00 -1.5197841748406251E+01  7.5989208742031256E+00
  7.5989208742031256E+00 -1.5197841748406251E+01  7.5989208742031256E+00
  7.5989208742031256E+00 -1.5197841748406251E+01  7.5989208742031256E+00
  7.5989208742031256E+00 -1.5197841748406251E+01  7.5989208742031256E+00
  7.5989208742031256E+00 -1.5197841748406251E+01  7.5989208742031256E+00
  7.5989208742031256E+00 -1.5197841748406251E+01  7.5989208742031256E+00
  7.5989208742031256E+00 -1.5197841748406251E+01  7.5989208742031256E+00
  7.5989208742031256E+00 -1.5197841748406251E+01  7.5989208742031256E+00
  7.5989208742031256E+00 -1.5197841748406251E+01  7.5989208742031256E+00
  7.5989208742031256E+00 -1.5197841748406251E+01  7.5989208742031256E+00
  7.5989208742031256E+00 -1.5197841748406251E+01  7.5989208742031256E+00
  7.5989208742031256E+00 -1.5197841748406251E+01  7.5989208742031256E+00
  7.5989208742031256E+00 -1.5197841748406251E+01  7.5989208742031256E+00
  7.5989208742031256E+00 -1.5197841748406251E+01  7.5989208742031256E+00
  7.5989208742031256E+00 -1.5197841748406251E+01  7.5989208742031256E+00
  7.5989208742031256E+00 -1.5197841748406251E+01  7.5989208742031256E+00
  7.5989208742031256E+00 -1.5197841748406251E+01  7.5989208742031256E+00
  7.5989208742031256E+00 -1.5197841748406251E+01  7.5989208742031256E+00
  7.5989208742031256E+00 -1.5197841748406251E+01  7.5989208742031256E+00
  7.5989208742031256E+00 -1.5197841748406251E+01  7.5989208742031256E+00
  7.5989208742031256E+00 -1.5197841748406251E+01  7.5989208742031256E+00
  7.5989208742031256E+00 -1.5197841748406251E+01  7.5989208742031256E+00
  7.5989208742031256E+00 -1.5197841748406251E+01  7.5989208742031256E+00
  7.5989208742031256E+00 -1.5197841748406251E+01  7.5989208742031256E+00
  7.5989208742031256E+00 -1.5197841748406251E+01  7.5989208742031256E+00
  7.5989208742031256E+00 -1.5197841748406251E+01  7.5989208742031256E+00
  7.5989208742031256E+00 -1.5197841748406251E+01  7.5989208742031256E+00
  7.5989208742031256E+00 -1.5197841748406251E+01  7.5989208742031256E+00
  7.5989208742031256E+00 -1.5197841748406251E+01  7.5989208742031256E+00
  7.5989208742031256E+00 -1.5197841748406251E+01  7.5989208742031256E+00
  7.5989208742031256E+00 -1.5197841748406251E+01  7.5989208742031256E+00
  7.5989208742031256E+00 -1.5197841748406251E+01  7.5989208742031256E+00
  7.5989208742031256E+00 -1.5197841748406251E+01  7.5989208742031256E+00
  7.5989208742031256E+00 -1.5197841748406251E+01  7.5989208742031256E+00
  7.5989208742031256E+00 -1.5197841748406251E+01  7.5989208742031256E+00
  7.5989208742031256E+00 -1.5197841748406251E+01  7.5989208742031256E+00
  7.5989208742031256E+00 -1.5197841748406251E+01  7.5989208742031256E+00
  7.5989208742031256E+00 -1.5197841748406251E+01  7.5989208742031256E+00
  7.5989208742031256E+00 -1.5197841748406251E+01  7.5989208742031256E+00
  7.5989208742031256E+00 -1.5197841748406251E+01  7.5989208742031256E+00
  7.5989208742031256E+00 -1.5197841748406251E+01  7.5989208742031256E+00
  7.5989208742031256E+00 -1.5197841748406251E+01  7.5989208742031256E+00
  7.5989208742031256E+00 -1.5197841748406251E+01  7.5989208742031256E+00
  7.5989208742031256E+00 -1.5197841748406251E+01  7.5989208742031256E+00
  7.5989208742031256E+00 -1.5197841748406251E+01  7.5989208742031256E+00
  7.5989208742031256E+00 -1.5197841748406251E+01  7.5989208742031256E+00
  7.5989208742031256E+00 -1.5197841748406251E+01  7.5989208742031256E+00
  7.5989208742031256E+00 -1.5197841748406251E+01  7.5989208742031256E+00
  7.5989208742031256E+00 -1.5197841748406251E+01  7.5989208742031256E+00
  7.5989208742031256E+00 -1.5197841748406251E+01  7.5989208742031256E+00
  7.5989208742031256E+00 -1.5197841748406251E+01  7.5989208742031256E+00
  7.5989208742031256E+00 -1.5197841748406251E+01  7.5989208742031256E+00
  7.5989208742031256E+00 -1.5197841748406251E+01  7.5989208742031256E+00
  7.5989208742031256E+00 -1.5197841748406251E+01  7.5989208742031256E+00
  7.5989208742031256E+00 -1.5197841748406251E+01  7.5989208742031256E+00
  7.5989208742031256E+00 -1.5197841748406251E+01  7.5989208742031256E+00
  7.5989208742031256E+00 -1.5197841748406251E+01  7.5989208742031256E+00
  7.5989208742031256E+00 -1.5197841748406251E+01  7.5989208742031256E+00
  7.5989208742031256E+00 -1.5197841748406251E+01  7.5989208742031256E+00
  7.5989208742031256E+00 -1.5197841748406251E+01  7.5989208742031256E+00
  7.5989208742031256E+00 -1.5197841748406251E+01  7.5989208742031256E+00
  7.5989208742031256E+00 -1.5197841748406251E+01  7.5989208742031256E+00
  7.5989208742031256E+00 -1.5197841748406251E+01  7.5989208742031256E+00
  7.5989208742031256E+00 -1.5197841748406251E+01  7.5989208742031256E+00
  7.5989208742031256E+00 -1.5197841748406251E+01  7.5989208742031256E+00
  7.5989208742031256E+00 -1.5197841748406251E+01  7.5989208742031256E+00
  7.5989208742031256E+00 -1.5197841748406251E+01  7.5989208742031256E+00
  7.5989208742031256E+00 -1.5197841748406251E+01  7.5989208742031256E+00
  7.5989208742031256E+00 -1.5197841748406251E+01  7.5989208742031256E+00
  7.5989208742031256E+00 -1.5197841748406251E+01  7.5989208742031256E+00
  7.5989208742031256E+00 -1.5197841748406251E+01  7.5989208742031256E+00
  7.5989208742031256E+00 -1.5197841748406251E+01  7.5989208742031256E+00
  7.5989208742031256E+00 -1.5197841748406251E+01  7.5989208742031256E+00
  7.5989208742031256E+00 -1.5197841748406251E+01  7.5989208742031256E+00
  7.5989208742031256E+00 -1.5197841748406251E+01  7.5989208742031256E+00
  7.5989208742031256E+00 -1.5197841748406251E+01  7.5989208742031256E+00
  7.5989208742031256E+00 -1.5197841748406251E+01  7.5989208742031256E+00
  7.5989208742031256E+00 -1.5197841748406251E+01  7.5989208742031256E+00
  7.5989208742031256E+00 -1.5197841748406251E+01  7.5989208742031256E+00
  7.5989208742031256E+00 -1.5197841748406251E+01  7.5989208742031256E+00
  7.5989208742031256E+00 -1.5197841748406251E+01  7.5989208742031256E+00
  7.5989208742031256E+00 -1.5197841748406251E+01  7.5989208742031256E+00
  7.5989208742031256E+00 -1.5197841748406251E+01  7.5989208742031256E+00
  7.5989208742031256E+00 -1.5197841748406251E+01  7.5989208742031256E+00
  7.5989208742031256E+00 -1.5197841748406251E+01  7.5989208742031256E+00
  7.5989208742031256E+00 -1.5197841748406251E+01  7.5989208742031256E+00
  7.5989208742031256E+00 -1.5197841748406251E+01  7.5989208742031256E+00
  7.5989208742031256E+00 -1.5197841748406251E+01  7.5989208742031256E+00
  7.5989208742031256E+00 -1.5197841748406251E+01  7.5989208742031256E+00
  7.5989208742031256E+00 -1.5197841748406251E+01  7.5989208742031256E+00
  7.5989208742031256E+00 -1.5197841748406251E+01  7.5989208742031256E+00
  7.5989208742031256E+00 -1.5197841748406251E+01  7.5989208742031256E+00
  7.5989208742031256E+00 -1.5197841748406251E+01  7.5989208742031256E+00
  7.5989208742031256E+00 -1.5197841748406251E+01  7.5989208742031256E+00
  7.5989208742031256E+00 -1.5197841748406251E+01  7.5989208742031256E+00
  7.5989208742031256E+00 -1.5197841748406251E+01  7.5989208742031256E+00
  7.5989208742031256E+00 -1.5197841748406251E+01  7.5989208742031256E+00
  7.5989208742031256E+00 -1.5197841748406251E+01  7.5989208742031256E+00
  7.5989208742031256E+00 -1.5197841748406251E+01  7.5989208742031256E+00
  7.5989208742031256E+00 -1.5197841748406251E+01  7.5989208742031256E+00
  7.5989208742031256E+00 -1.5197841748406251E+01  7.5989208742031256E+00
  7.5989208742031256E+00 -1.5197841748406251E+01  7.5989208742031256E+00
  7.5989208742031256E+00 -1.5197841748406251E+01  7.5989208742031256E+00
  7.5989208742031256E+00 -1.5197841748406251E+01  7.5989208742031256E+00
  7.5989208742031256E+00 -1.5197841748406251E+01  7.5989208742031256E+00
  7.5989208742031256E+00 -1.5197841748406251E+01  7.5989208742031256E+00
  7.5989208742031256E+00 -1.5197841748406251E+01  7.5989208742031256E+00
  7.5989208742031256E+00 -1.5197841748406251E+01  7.5989208742031256E+00
  7.5989208742031256E+00 -1.5197841748406251E+01  7.5989208742031256E+00
  7.5989208742031256E+00 -1.5197841748406251E+01  7.5989208742031256E+00
  7.5989208742031256E+00 -1.5197841748406251E+01  7.5989208742031256E+00
  7.5989208742031256E+00 -1.5197841748406251E+01  7.5989208742031256E+00
  7.5989208742031256E+00 -1.5197841748406251E+01  7.5989208742031256E+00
  7.5989208742031256E+00 -1.5197841748406251E+01  7.5989208742031256E+00
  7.5989208742031256E+00 -1.5197841748406251E+01  7.5989208742031256E+00
  7.5989208742031256E+00 -1.5197841748406251E+01  7.5989208742031256E+00
  7.5989208742031256E+00 -1.5197841748406251E+01  7.5989208742031256E+00
  7.5989208742031256E+00 -1.5197841748406251E+01  7.5989208742031256E+00
  7.5989208742031256E+00 -1.5197841748406251E+01  7.5989208742031256E+00
  7.5989208742031256E+00 -1.5197841748406251E+01  7.5989208742031256E+00
  7.5989208742031256E+00 -1.5197841748406251E+01  7.5989208742031256E+00
  7.5989208742031256E+00 -1.5197841748406251E+01  7.5989208742031256E+00
  7.5989208742031256E+00 -1.5197841748406251E+01  7.5989208742031256E+00
  7.5989208742031256E+00 -1.5197841748406251E+01  7.5989208742031256E+00
  7.5989208742031256E+00 -1.5197841748406251E+01  7.5989208742031256E+00
  7.5989208742031256E+00 -1.5197841748406251E+01  7.5989208742031256E+00
  7.5989208742031256E+00 -1.5197841748406251E+01  7.5989208742031256E+00
  7.5989208742031256E+00 -1.5197841748406251E+01  7.5989208742031256E+00
  7.5989208742031256E+00 -1.5197841748406251E+01  7.5989208742031256E+00
  7.5989208742031256E+00 -1.5197841748406251E+01  7.5989208742031256E+00
  7.5989208742031256E+00 -1.5197841748406251E+01  7.5989208742031256E+00
  7.5989208742031256E+00 -1.5197841748406251E+01  7.5989208742031256E+00
  7.5989208742031256E+00 -1.5197841748406251E+01  7.5989208742031256E+00
  7.5989208742031256E+00 -1.5197841748406251E+01  7.5989208742031256E+00
  7.5989208742031256E+00 -1.5197841748406251E+01  7.5989208742031256E+00
  7.5989208742031256E+00 -1.5197841748406251E+01  7.5989208742031256E+00
  7.5989208742031256E+00 -1.5197841748406251E+01  7.5989208742031256E+00
  7.5989208742031256E+00 -1.5197841748406251E+01  7.5989208742031256E+00
  7.5989208742031256E+00 -1.5197841748406251E+01  7.5989208742031256E+00
  7.5989208742031256E+00 -1.5197841748406251E+01  7.5989208742031256E+00
  7.5989208742031256E+00 -1.5197841748406251E+01  7.5989208742031256E+00
  7.5989208742031256E+00 -1.5197841748406251E+01  7.5989208742031256E+00
  7.5989208742031256E+00 -1.5197841748406251E+01  7.5989208742031256E+00
  7.5989208742031256E+00 -1.5197841748406251E+01  7.5989208742031256E+00
  7.5989208742031256E+00 -1.5197841748406251E+01  7.5989208742031256E+00
  7.5989208742031256E+00 -1.5197841748406251E+01  7.5989208742031256E+00
  7.5989208742031256E+00 -1.5197841748406251E+01  7.5989208742031256E+00
  7.5989208742031256E+00 -1.5197841748406251E+01  7.5989208742031256E+00
  7.5989208742031256E+00 -1.5197841748406251E+01  7.5989208742031256E+00
  7.5989208742031256E+00 -1.5197841748406251E+01  7.5989208742031256E+00
  7.5989208742031256E+00 -1.5197841748406251E+01  7.5989208742031256E+00
  7.5989208742031256E+00 -1.5197841748406251E+01  7.5989208742031256E+00
  7.5989208742031256E+00 -1.5197841748406251E+01  7.5989208742031256E+00
  7.5989208742031256E+00 -1.5197841748406251E+01  7.5989208742031256E+00
  7.5989208742031256E+00 -1.5197841748406251E+01  7.5989208742031256E+00
  7.5989208742031256E+00 -1.5197841748406251E+01  7.5989208742031256E+00
  7.5989208742031256E+00 -1.5197841748406251E+01  7.5989208742031256E+00
  7.5989208742031256E+00 -1.5197841748406251E+01  7.5989208742031256E+00
  7.5989208742031256E+00 -1.5197841748406251E+01  7.5989208742031256E+00
  7.5989208742031256E+00 -1.5197841748406251E+01  7.5989208742031256E+00
  7.5989208742031256E+00 -1.5197841748406251E+01  7.5989208742031256E+00
  7.5989208742031256E+00 -1.5197841748406251E+01  7.5989208742031256E+00
  7.5989208742031256E+00 -1.5197841748406251E+01  7.5989208742031256E+00
  7.5989208742031256E+00 -1.5197841748406251E+01  7.5989208742031256E+00
  7.5989208742031256E+00 -1.5197841748406251E+01  7.5989208742031256E+00
  7.5989208742031256E+00 -1.5197841748406251E+01  7.5989208742031256E+00
  7.5989208742031256E+00 -1.5197841748406251E+01  7.5989208742031256E+00
  7.5989208742031256E+00 -1.5197841748406251E+01  7.5989208742031256E+00
  7.5989208742031256E+00 -1.5197841748406251E+01  7.5989208742031256E+00
  7.5989208742031256E+00 -1.5197841748406251E+01  7.5989208742031256E+00
  7.5989208742031256E+00 -1.5197841748406251E+01  7.5989208742031256E+00
  7.5989208742031256E+00 -1.5197841748406251E+01  7.5989208742031256E+00
  7.5989208742031256E+00 -1.5197841748406251E+01  7.5989208742031256E+00
  7.5989208742031256E+00 -1.5197841748406251E+01  7.5989208742031256E+00
  7.5989208742031256E+00 -1.5197841748406251E+01  7.5989208742031256E+00
  7.5989208742031256E+00 -1.5197841748406251E+01  7.5989208742031256E+00
  7.5989208742031256E+00 -1.5197841748406251E+01  7.5989208742031256E+00
  7.5989208742031256E+00 -1.5197841748406251E+01  7.5989208742031256E+00
  7.5989208742031256E+00 -1.5197841748406251E+01  7.5989208742031256E+00
  7.5989208742031256E+00 -1.5197841748406251E+01  7.5989208742031256E+00
  7.5989208742031256E+00 -1.5197841748406251E+01  7.5989208742031256E+00
  7.5989208742031256E+00 -1.5197841748406251E+01  7.5989208742031256E+00
  7.5989208742031256E+00 -1.5197841748406251E+01  7.5989208742031256E+00
  7.5989208742031256E+00 -1.5197841748406251E+01  7.5989208742031256E+00
  7.5989208742031256E+00 -1.5197841748406251E+01  7.5989208742031256E+00
  7.5989208742031256E+00 -1.5197841748406251E+01  7.5989208742031256E+00
  7.5989208742031256E+00 -1.5197841748406251E+01  7.5989208742031256E+00
  7.5989208742031256E+00 -1.5197841748406251E+01  7.5989208742031256E+00
  7.5989208742031256E+00 -1.5197841748406251E+01  7.5989208742031256E+00
  7.5989208742031256E+00 -1.5197841748406251E+01  7.5989208742031256E+00
  7.5989208742031256E+00 -1.5197841748406251E+01  7.5989208742031256E+00
  7.5989208742031256E+00 -1.5197841748406251E+01  7.5989208742031256E+00
  7.5989208742031256E+00 -1.5197841748406251E+01  7.5989208742031256E+00
  7.5989208742031256E+00 -1.5197841748406251E+01  7.5989208742031256E+00
  7.5989208742031256E+00 -1.5197841748406251E+01  7.5989208742031256E+00
  7.5989208742031256E+00 -1.5197841748406251E+01  7.5989208742031256E+00
  7.5989208742031256E+00 -1.5197841748406251E+01  7.5989208742031256E+00
  7.5989208742031256E+00 -1.5197841748406251E+01  7.5989208742031256E+00
  7.5989208742031256E+00 -1.5197841748406251E+01  7.5989208742031256E+00
  7.5989208742031256E+00 -1.5197841748406251E+01  7.5989208742031256E+00
  7.5989208742031256E+00 -1.5197841748406251E+01  7.5989208742031256E+00
  7.5989208742031256E+00 -1.5197841748406251E+01  7.5989208742031256E+00
  7.5989208742031256E+00 -1.5197841748406251E+01  7.5989208742031256E+00
  7.5989208742031256E+00 -1.5197841748406251E+01  7.5989208742031256E+00
  7.5989208742031256E+00 -1.5197841748406251E+01  7.5989208742031256E+00
  7.5989208742031256E+00 -1.5197841748406251E+01  7.5989208742031256E+00
  7.5989208742031256E+00 -1.5197841748406251E+01  7.5989208742031256E+00
  7.5989208742031256E+00 -1.5197841748406251E+01  7.5989208742031256E+00
  7.5989208742031256E+00 -1.5197841748406251E+01  7.5989208742031256E+00
  7.5989208742031256E+00 -1.5197841748406251E+01  7.5989208742031256E+00
  7.5989208742031256E+00 -1.5197841748406251E+01  7.5989208742031256E+00
  7.5989208742031256E+00 -1.5197841748406251E+01  7.5989208742031256E+00
  7.5989208742031256E+00 -1.5197841748406251E+01  7.5989208742031256E+00
  7.5989208742031256E+00 -1.5197841748406251E+01  7.5989208742031256E+00
  7.5989208742031256E+00 -1.5197841748406251E+01  7.5989208742031256E+00
  7.5989208742031256E+00 -1.5197841748406251E+01  7.5989208742031256E+00
  7.5989208742031256E+00 -1.5197841748406251E+01  7.5989208742031256E+00
  7.5989208742031256E+00 -1.5197841748406251E+01  7.5989208742031256E+00
  7.5989208742031256E+00 -1.5197841748406251E+01  7.5989208742031256E+00
  7.5989208742031256E+00 -1.5197841748406251E+01  7.5989208742031256E+00
  7.5989208742031256E+00 -1.5197841748406251E+01  7.5989208742031256E+00
  7.5989208742031256E+00 -1.5197841748406251E+01  7.5989208742031256E+00
  7.5989208742031256E+00 -1.5197841748406251E+01  7.5989208742031256E+00
  7.5989208742031256E+00 -1.5197841748406251E+01  7.5989208742031256E+00
  7.5989208742031256E+00 -1.5197841748406251E+01  7.5989208742031256E+00
  7.5989208742031256E+00 -1.5197841748406251E+01  7.5989208742031256E+00
  7.5989208742031256E+00 -1.5197841748406251E+01  7.5989208742031256E+00
  7.5989208742031256E+00 -1.5197841748406251E+01  7.5989208742031256E+00
  7.5989208742031256E+00 -1.5197841748406251E+01  7.5989208742031256E+00
  7.5989208742031256E+00 -1.5197841748406251E+01  7.5989208742031256E+00
  7.5989208742031256E+00 -1.5197841748406251E+01  7.5989208742031256E+00
  7.5989208742031256E+00 -1.5197841748406251E+01  7.5989208742031256E+00
  7.5989208742031256E+00 -1.5197841748406251E+01  7.5989208742031256E+00
  7.5989208742031256E+00 -1.5197841748406251E+01  7.5989208742031256E+00
  7.5989208742031256E+00 -1.5197841748406251E+01  7.5989208742031256E+00
  7.5989208742031256E+00 -1.5197841748406251E+01  7.5989208742031256E+00
  7.5989208742031256E+00 -1.5197841748406251E+01  7.5989208742031256E+00
  7.5989208742031256E+00 -1.5197841748406251E+01  7.5989208742031256E+00
  7.5989208742031256E+00 -1.5197841748406251E+01  7.5989208742031256E+00
  7.5989208742031256E+00 -1.5197841748406251E+01  7.5989208742031256E+00
  7.5989208742031256E+00 -1.5197841748406251E+01  7.5989208742031256E+00
  7.5989208742031256E+00 -1.5197841748406251E+01  7.5989208742031256E+00
  7.5989208742031256E+00 -1.5197841748406251E+01  7.5989208742031256E+00
  7.5989208742031256E+00 -1.5197841748406251E+01  7.5989208742031256E+00
  7.5989208742031256E+00 -1.5197841748406251E+01  7.5989208742031256E+00
  7.5989208742031256E+00 -1.5197841748406251E+01  7.5989208742031256E+00
  7.5989208742031256E+00 -1.5197841748406251E+01  7.5989208742031256E+00
  7.5989208742031256E+00 -1.5197841748406251E+01  7.5989208742031256E+00
  7.5989208742031256E+00 -1.5197841748406251E+01  7.5989208742031256E+00
  7.5989208742031256E+00 -1.5197841748406251E+01  7.5989208742031256E+00
  7.5989208742031256E+00 -1.5197841748406251E+01  7.5989208742031256E+00
  7.5989208742031256E+00 -1.5197841748406251E+01  7.5989208742031256E+00
  7.5989208742031256E+00 -1.5197841748406251E+01  7.5989208742031256E+00
  7.5989208742031256E+00 -1.5197841748406251E+01  7.5989208742031256E+00
  7.5989208742031256E+00 -1.5197841748406251E+01  7.5989208742031256E+00
  7.5989208742031256E+00 -1.5197841748406251E+01  7.5989208742031256E+00
  7.5989208742031256E+00 -1.5197841748406251E+01  7.5989208742031256E+00
  7.5989208742031256E+00 -1.5197841748406251E+01  7.5989208742031256E+00
  7.5989208742031256E+00 -1.5197841748406251E+01  7.5989208742031256E+00
  7.5989208742031256E+00 -1.5197841748406251E+01  7.5989208742031256E+00
  7.5989208742031256E+00 -1.5197841748406251E+01  7.5989208742031256E+00
  7.5989208742031256E+00 -1.5197841748406251E+01  7.5989208742031256E+00
  7.5989208742031256E+00 -1.5197841748406251E+01  7.5989208742031256E+00
  7.5989208742031256E+00 -1.5197841748406251E+01  7.5989208742031256E+00
  7.5989208742031256E+00 -1.5197841748406251E+01  7.5989208742031256E+00
  7.5989208742031256E+00 -1.5197841748406251E+01  7.5989208742031256E+00
  7.5989208742031256E+00 -1.5197841748406251E+01  7.5989208742031256E+00
  7.5989208742031256E+00 -1.5197841748406251E+01  7.5989208742031256E+00
  7.5989208742031256E+00 -1.5197841748406251E+01  7.5989208742031256E+00
  7.5989208742031256E+00 -1.5197841748406251E+01  7.5989208742031256E+00
  7.5989208742031256E+00 -1.5197841748406251E+01  7.5989208742031256E+00
  7.5989208742031256E+00 -1.5197841748406251E+01  7.5989208742031256E+00
  7.5989208742031256E+00 -1.5197841748406251E+01  7.5989208742031256E+00
  7.5989208742031256E+00 -1.5197841748406251E+01  7.5989208742031256E+00
  7.5989208742031256E+00 -1.5197841748406251E+01  7.5989208742031256E+00
  7.5989208742031256E+00 -1.5197841748406251E+01  7.5989208742031256E+00
  7.5989208742031256E+00 -1.5197841748406251E+01  7.5989208742031256E+00
  7.5989208742031256E+00 -1.5197841748406251E+01  7.5989208742031256E+00
  7.5989208742031256E+00 -1.5197841748406251E+01  7.5989208742031256E+00
  7.5989208742031256E+00 -1.5197841748406251E+01  7.5989208742031256E+00
  7.5989208742031256E+00 -1.5197841748406251E+01  7.5989208742031256E+00
  7.5989208742031256E+00 -1.5197841748406251E+01  7.5989208742031256E+00
  7.5989208742031256E+00 -1.5197841748406251E+01  7.5989208742031256E+00
  7.5989208742031256E+00 -1.5197841748406251E+01  7.5989208742031256E+00
  7.5989208742031256E+00 -1.5197841748406251E+01  7.5989208742031256E+00
  7.5989208742031256E+00 -1.5197841748406251E+01  7.5989208742031256E+00
  7.5989208742031256E+00 -1.5197841748406251E+01  7.5989208742031256E+00
  7.5989208742031256E+00 -1.5197841748406251E+01  7.5989208742031256E+00
  7.5989208742031256E+00 -1.5197841748406251E+01  7.5989208742031256E+00
  7.5989208742031256E+00 -1.5197841748406251E+01  7.5989208742031256E+00
  7.5989208742031256E+00 -1.5197841748406251E+01  7.5989208742031256E+00
  7.5989208742031256E+00 -1.5197841748406251E+01  7.5989208742031256E+00
  7.5989208742031256E+00 -1.5197841748406251E+01  7.5989208742031256E+00
  7.5989208742031256E+00 -1.5197841748406251E+01  7.5989208742031256E+00
  7.5989208742031256E+00 -1.5197841748406251E+01  7.5989208742031256E+00
  7.5989208742031256E+00 -1.5197841748406251E+01  7.5989208742031256E+00
  7.5989208742031256E+00 -1.5197841748406251E+01  7.5989208742031256E+00
  7.5989208742031256E+00 -1.5197841748406251E+01  7.5989208742031256E+00
  7.5989208742031256E+00 -1.5197841748406251E+01  7.5989208742031256E+00
  7.5989208742031256E+00 -1.5197841748406251E+01  7.5989208742031256E+00
  7.5989208742031256E+00 -1.5197841748406251E+01  7.5989208742031256E+00
  7.5989208742031256E+00 -1.5197841748406251E+01  7.5989208742031256E+00
  7.5989208742031256E+00 -1.5197841748406251E+01  7.5989208742031256E+00
  7.5989208742031256E+00 -1.5197841748406251E+01  7.5989208742031256E+00
  7.5989208742031256E+00 -1.5197841748406251E+01  7.5989208742031256E+00
  7.5989208742031256E+00 -1.5197841748406251E+01  7.5989208742031256E+00
  7.5989208742031256E+00 -1.5197841748406251E+01  7.5989208742031256E+00
  7.5989208742031256E+00 -1.5197841748406251E+01  7.5989208742031256E+00
  7.5989208742031256E+00 -1.5197841748406251E+01  7.5989208742031256E+00
  7.5989208742031256E+00 -1.5197841748406251E+01  7.5989208742031256E+00
  7.5989208742031256E+00 -1.5197841748406251E+01  7.5989208742031256E+00
  7.5989208742031256E+00 -1.5197841748406251E+01  7.5989208742031256E+00
  7.5989208742031256E+00 -1.5197841748406251E+01  7.5989208742031256E+00
  7.5989208742031256E+00 -1.5197841748406251E+01  7.5989208742031256E+00
  7.5989208742031256E+00 -1.5197841748406251E+01  7.5989208742031256E+00
  7.5989208742031256E+00 -1.5197841748406251E+01  7.5989208742031256E+00
  7.5989208742031256E+00 -1.5197841748406251E+01  7.5989208742031256E+00
  7.5989208742031256E+00 -1.5197841748406251E+01  7.5989208742031256E+00
  7.5989208742031256E+00 -1.5197841748406251E+01  7.5989208742031256E+00
  7.5989208742031256E+00 -1.5197841748406251E+01  7.5989208742031256E+00
  7.5989208742031256E+00 -1.5197841748406251E+01  7.5989208742031256E+00
  7.5989208742031256E+00 -1.5197841748406251E+01  7.5989208742031256E+00
  7.5989208742031256E+00 -1.5197841748406251E+01  7.5989208742031256E+00
  7.5989208742031256E+00 -1.5197841748406251E+01  7.5989208742031256E+00
  7.5989208742031256E+00 -1.5197841748406251E+01  7.5989208742031256E+00
  7.5989208742031256E+00 -1.5197841748406251E+01  7.5989208742031256E+00
  7.5989208742031256E+00 -1.5197841748406251E+01  7.5989208742031256E+00
  7.5989208742031256E+00 -1.5197841748406251E+01  7.5989208742031256E+00
  7.5989208742031256E+00 -1.5197841748406251E+01  7.5989208742031256E+00
  7.5989208742031256E+00 -1.5197841748406251E+01  7.5989208742031256E+00
  7.5989208742031256E+00 -1.5197841748406251E+01  7.5989208742031256E+00
  7.5989208742031256E+00 -1.5197841748406251E+01  7.5989208742031256E+00
  7.5989208742031256E+00 -1.5197841748406251E+01  7.5989208742031256E+00
  7.5989208742031256E+00 -1.5197841748406251E+01  7.5989208742031256E+00
  7.5989208742031256E+00 -1.5197841748406251E+01  7.5989208742031256E+00
  7.5989208742031256E+00 -1.5197841748406251E+01  7.5989208742031256E+00
  7.5989208742031256E+00 -1.5197841748406251E+01  7.5989208742031256E+00
  7.5989208742031256E+00 -1.5197841748406251E+01  7.5989208742031256E+00
  7.5989208742031256E+00 -1.5197841748406251E+01  7.5989208742031256E+00
  7.5989208742031256E+00 -1.5197841748406251E+01  7.5989208742031256E+00
  7.5989208742031256E+00 -1.5197841748406251E+01  7.5989208742031256E+00
  7.5989208742031256E+00 -1.5197841748406251E+01  7.5989208742031256E+00
  7.5989208742031256E+00 -1.5197841748406251E+01  7.5989208742031256E+00
  7.5989208742031256E+00 -1.5197841748406251E+01  7.5989208742031256E+00
  7.5989208742031256E+00 -1.5197841748406251E+01  7.5989208742031256E+00
  7.5989208742031256E+00 -1.5197841748406251E+01  7.5989208742031256E+00
  7.5989208742031256E+00 -1.5197841748406251E+01  7.5989208742031256E+00
  7.5989208742031256E+00 -1.5197841748406251E+01  7.5989208742031256E+00
  7.5989208742031256E+00 -1.5197841748406251E+01  7.5989208742031256E+00
  7.5989208742031256E+00 -1.5197841748406251E+01  7.5989208742031256E+00
  7.5989208742031256E+00 -1.5197841748406251E+01  7.5989208742031256E+00
  7.5989208742031256E+00 -1.5197841748406251E+01  7.5989208742031256E+00
  7.5989208742031256E+00 -1.5197841748406251E+01  7.5989208742031256E+00
  7.5989208742031256E+00 -1.5197841748406251E+01  7.5989208742031256E+00
  7.5989208742031256E+00 -1.5197841748406251E+01  7.5989208742031256E+00
  7.5989208742031256E+00 -1.5197841748406251E+01  7.5989208742031256E+00
  7.5989208742031256E+00 -1.5197841748406251E+01  7.5989208742031256E+00
  7.5989208742031256E+00 -1.5197841748406251E+01  7.5989208742031256E+00
  7.5989208742031256E+00 -1.5197841748406251E+01  7.5989208742031256E+00
  7.5989208742031256E+00 -1.5197841748406251E+01  7.5989208742031256E+00
  7.5989208742031256E+00 -1.5197841748406251E+01  7.5989208742031256E+00
  7.5989208742031256E+00 -1.5197841748406251E+01  7.5989208742031256E+00
  7.5989208742031256E+00 -1.5197841748406251E+01  7.5989208742031256E+00
  7.5989208742031256E+00 -1.5197841748406251E+01  7.5989208742031256E+00
  7.5989208742031256E+00 -1.5197841748406251E+01  7.5989208742031256E+00
  7.5989208742031256E+00 -1.5197841748406251E+01  7.5989208742031256E+00
  7.5989208742031256E+00 -1.5197841748406251E+01  7.5989208742031256E+00
  7.5989208742031256E+00 -1.5197841748406251E+01  7.5989208742031256E+00
  7.5989208742031256E+00 -1.5197841748406251E+01  7.5989208742031256E+00
  7.5989208742031256E+00 -1.5197841748406251E+01  7.5989208742031256E+00
  7.5989208742031256E+00 -1.5197841748406251E+01  7.5989208742031256E+00
  7.5989208742031256E+00 -1.5197841748406251E+01  7.5989208742031256E+00
  7.5989208742031256E+00 -1.5197841748406251E+01  7.5989208742031256E+00
  7.5989208742031256E+00 -1.5197841748406251E+01  7.5989208742031256E+00
  7.5989208742031256E+00 -1.5197841748406251E+01  7.5989208742031256E+00
  7.5989208742031256E+00 -1.5197841748406251E+01  7.5989208742031256E+00
  7.5989208742031256E+00 -1.5197841748406251E+01  7.5989208742031256E+00
  7.5989208742031256E+00 -1.5197841748406251E+01  7.5989208742031256E+00
  7.5989208742031256E+00 -1.5197841748406251E+01  7.5989208742031256E+00
  7.5989208742031256E+00 -1.5197841748406251E+01  7.5989208742031256E+00
  7.5989208742031256E+00 -1.5197841748406251E+01  7.5989208742031256E+00
  7.5989208742031256E+00 -1.5197841748406251E+01  7.5989208742031256E+00
  7.5989208742031256E+00 -1.5197841748406251E+01  7.5989208742031256E+00
  7.5989208742031256E+00 -1.5197841748406251E+01  7.5989208742031256E+00
  7.5989208742031256E+00 -1.5197841748406251E+01  7.5989208742031256E+00
  7.5989208742031256E+00 -1.5197841748406251E+01  7.5989208742031256E+00
  7.5989208742031256E+00 -1.5197841748406251E+01  7.5989208742031256E+00
  7.5989208742031256E+00 -1.5197841748406251E+01  7.5989208742031256E+00
  7.5989208742031256E+00 -1.5197841748406251E+01  7.5989208742031256E+00
  7.5989208742031256E+00 -1.5197841748406251E+01  7.5989208742031256E+00
  7.5989208742031256E+00 -1.5197841748406251E+01  7.5989208742031256E+00
  7.5989208742031256E+00 -1.5197841748406251E+01  7.5989208742031256E+00
  7.5989208742031256E+00 -1.5197841748406251E+01  7.5989208742031256E+00
  7.5989208742031256E+00 -1.5197841748406251E+01  7.5989208742031256E+00
  7.5989208742031256E+00 -1.5197841748406251E+01  7.5989208742031256E+00
  7.5989208742031256E+00 -1.5197841748406251E+01  7.5989208742031256E+00
  7.5989208742031256E+00 -1.5197841748406251E+01  7.5989208742031256E+00
  7.5989208742031256E+00 -1.5197841748406251E+01  7.5989208742031256E+00
  7.5989208742031256E+00 -1.5197841748406251E+01  7.5989208742031256E+00
  7.5989208742031256E+00 -1.5197841748406251E+01  7.5989208742031256E+00
  7.5989208742031256E+00 -1.5197841748406251E+01  7.5989208742031256E+00
  7.5989208742031256E+00 -1.5197841748406251E+01  7.5989208742031256E+00
  7.5989208742031256E+00 -1.5197841748406251E+01  7.5989208742031256E+00
  7.5989208742031256E+00 -1.5197841748406251E+01  7.5989208742031256E+00
  7.5989208742031256E+00 -1.5197841748406251E+01  7.5989208742031256E+00
  7.5989208742031256E+00 -1.5197841748406251E+01  7.5989208742031256E+00
  7.5989208742031256E+00 -1.5197841748406251E+01  7.5989208742031256E+00
  7.5989208742031256E+00 -1.5197841748406251E+01  7.5989208742031256E+00
  7.5989208742031256E+00 -1.5197841748406251E+01  7.5989208742031256E+00
  7.5989208742031256E+00 -1.5197841748406251E+01  7.5989208742031256E+00
  7.5989208742031256E+00 -1.5197841748406251E+01  7.5989208742031256E+00
  7.5989208742031256E+00 -1.5197841748406251E+01  7.5989208742031256E+00
  7.5989208742031256E+00 -1.5197841748406251E+01  7.5989208742031256E+00
  7.5989208742031256E+00 -1.5197841748406251E+01  7.5989208742031256E+00
  7.5989208742031256E+00 -1.5197841748406251E+01  7.5989208742031256E+00
  7.5989208742031256E+00 -1.5197841748406251E+01  7.5989208742031256E+00
  7.5989208742031256E+00 -1.5197841748406251E+01  7.5989208742031256E+00
  7.5989208742031256E+00 -1.5197841748406251E+01  7.5989208742031256E+00
  7.5989208742031256E+00 -1.5197841748406251E+01  7.5989208742031256E+00
  7.5989208742031256E+00 -1.5197841748406251E+01  7.5989208742031256E+00
  7.5989208742031256E+00 -1.5197841748406251E+01  7.5989208742031256E+00
  7.5989208742031256E+00 -1.5197841748406251E+01  7.5989208742031256E+00
  7.5989208742031256E+00 -1.5197841748406251E+01  7.5989208742031256E+00
  7.5989208742031256E+00 -1.5197841748406251E+01  7.5989208742031256E+00
  7.5989208742031256E+00 -1.5197841748406251E+01  7.5989208742031256E+00
  7.5989208742031256E+00 -1.5197841748406251E+01  7.5989208742031256E+00
  7.5989208742031256E+00 -1.5197841748406251E+01  7.5989208742031256E+00
  7.5989208742031256E+00 -1.5197841748406251E+01  7.5989208742031256E+00
  7.5989208742031256E+00 -1.5197841748406251E+01  7.5989208742031256E+00
  7.5989208742031256E+00 -1.5197841748406251E+01  7.5989208742031256E+00
  7.5989208742031256E+00 -1.5197841748406251E+01  7.5989208742031256E+00
  7.5989208742031256E+00 -1.5197841748406251E+01  7.5989208742031256E+00
  7.5989208742031256E+00 -1.5197841748406251E+01  7.5989208742031256E+00
  7.5989208742031256E+00 -1.5197841748406251E+01  7.5989208742031256E+00
  7.5989208742031256E+00 -1.5197841748406251E+01  7.5989208742031256E+00
  7.5989208742031256E+00 -1.5197841748406251E+01  7.5989208742031256E+00
  7.5989208742031256E+00 -1.5197841748406251E+01  7.5989208742031256E+00
  7.5989208742031256E+00 -1.5197841748406251E+01  7.5989208742031256E+00
  7.5989208742031256E+00 -1.5197841748406251E+01  7.5989208742031256E+00
  7.5989208742031256E+00 -1.5197841748406251E+01  7.5989208742031256E+00
  7.5989208742031256E+00 -1.5197841748406251E+01  7.5989208742031256E+00
  7.5989208742031256E+00 -1.5197841748406251E+01  7.5989208742031256E+00
  7.5989208742031256E+00 -1.5197841748406251E+01  7.5989208742031256E+00
  7.5989208742031256E+00 -1.5197841748406251E+01  7.5989208742031256E+00
  7.5989208742031256E+00 -1.5197841748406251E+01  7.5989208742031256E+00
  7.5989208742031256E+00 -1.5197841748406251E+01  7.5989208742031256E+00
  7.5989208742031256E+00 -1.5197841748406251E+01  7.5989208742031256E+00
  7.5989208742031256E+00 -1.5197841748406251E+01  7.5989208742031256E+00
  7.5989208742031256E+00 -1.5197841748406251E+01  7.5989208742031256E+00
  7.5989208742031256E+00 -1.5197841748406251E+01  7.5989208742031256E+00
  7.5989208742031256E+00 -1.5197841748406251E+01  7.5989208742031256E+00
  7.5989208742031256E+00 -1.5197841748406251E+01  7.5989208742031256E+00
  7.5989208742031256E+00 -1.5197841748406251E+01  7.5989208742031256E+00
  7.5989208742031256E+00 -1.5197841748406251E+01  7.5989208742031256E+00
  7.5989208742031256E+00 -1.5197841748406251E+01  7.5989208742031256E+00
  7.5989208742031256E+00 -1.5197841748406251E+01  7.5989208742031256E+00
  7.5989208742031256E+00 -1.5197841748406251E+01  7.5989208742031256E+00
  7.5989208742031256E+00 -1.5197841748406251E+01  7.5989208742031256E+00
  7.5989208742031256E+00 -1.5197841748406251E+01  7.5989208742031256E+00
  7.5989208742031256E+00 -1.5197841748406251E+01  7.5989208742031256E+00
  7.5989208742031256E+00 -1.5197841748406251E+01  7.5989208742031256E+00
  7.5989208742031256E+00 -1.5197841748406251E+01  7.5989208742031256E+00
  7.5989208742031256E+00 -1.5197841748406251E+01  7.5989208742031256E+00
  7.5989208742031256E+00 -1.5197841748406251E+01  7.5989208742031256E+00
  7.5989208742031256E+00 -1.5197841748406251E+01  7.5989208742031256E+00
  7.5989208742031256E+00 -1.5197841748406251E+01  7.5989208742031256E+00
  7.5989208742031256E+00 -1.5197841748406251E+01  7.5989208742031256E+00
  7.5989208742031256E+00 -1.5197841748406251E+01  7.5989208742031256E+00
  7.5989208742031256E+00 -1.5197841748406251E+01  7.5989208742031256E+00
  7.5989208742031256E+00 -1.5197841748406251E+01  7.5989208742031256E+00
  7.5989208742031256E+00 -1.5197841748406251E+01  7.5989208742031256E+00
  7.5989208742031256E+00 -1.5197841748406251E+01  7.5989208742031256E+00
  7.5989208742031256E+00 -1.5197841748406251E+01  7.5989208742031256E+00
  7.5989208742031256E+00 -1.5197841748406251E+01  7.5989208742031256E+00
  7.5989208742031256E+00 -1.5197841748406251E+01  7.5989208742031256E+00
  7.5989208742031256E+00 -1.5197841748406251E+01  7.5989208742031256E+00
  7.5989208742031256E+00 -1.5197841748406251E+01  7.5989208742031256E+00
  7.5989208742031256E+00 -1.5197841748406251E+01  7.5989208742031256E+00
  7.5989208742031256E+00 -1.5197841748406251E+01  7.5989208742031256E+00
  7.5989208742031256E+00 -1.5197841748406251E+01  7.5989208742031256E+00
  7.5989208742031256E+00 -1.5197841748406251E+01  7.5989208742031256E+00
  7.5989208742031256E+00 -1.5197841748406251E+01  7.5989208742031256E+00
  7.5989208742031256E+00 -1.5197841748406251E+01  7.5989208742031256E+00
  7.5989208742031256E+00 -1.5197841748406251E+01  7.5989208742031256E+00
  7.5989208742031256E+00 -1.5197841748406251E+01  7.5989208742031256E+00
  7.5989208742031256E+00 -1.5197841748406251E+01  7.5989208742031256E+00
  7.5989208742031256E+00 -1.5197841748406251E+01  7.5989208742031256E+00
  7.5989208742031256E+00 -1.5197841748406251E+01  7.5989208742031256E+00
  7.5989208742031256E+00 -1.5197841748406251E+01  7.5989208742031256E+00
  7.5989208742031256E+00 -1.5197841748406251E+01  7.5989208742031256E+00
  7.5989208742031256E+00 -1.5197841748406251E+01  7.5989208742031256E+00
  7.5989208742031256E+00 -1.5197841748406251E+01  7.5989208742031256E+00
  7.5989208742031256E+00 -1.5197841748406251E+01  7.5989208742031256E+00
  7.5989208742031256E+00 -1.5197841748406251E+01  7.5989208742031256E+00
  7.5989208742031256E+00 -1.5197841748406251E+01  7.5989208742031256E+00
  7.5989208742031256E+00 -1.5197841748406251E+01  7.5989208742031256E+00
  7.5989208742031256E+00 -1.5197841748406251E+01  7.5989208742031256E+00
  7.5989208742031256E+00 -1.5197841748406251E+01  7.5989208742031256E+00
  7.5989208742031256E+00 -1.5197841748406251E+01  7.5989208742031256E+00
  7.5989208742031256E+00 -1.5197841748406251E+01  7.5989208742031256E+00
  7.5989208742031256E+00 -1.5197841748406251E+01  7.5989208742031256E+00
  7.5989208742031256E+00 -1.5197841748406251E+01  7.5989208742031256E+00
  7.5989208742031256E+00 -1.5197841748406251E+01  7.5989208742031256E+00
  7.5989208742031256E+00 -1.5197841748406251E+01  7.5989208742031256E+00
  7.5989208742031256E+00 -1.5197841748406251E+01  7.5989208742031256E+00
  7.5989208742031256E+00 -1.5197841748406251E+01  7.5989208742031256E+00
  7.5989208742031256E+00 -1.5197841748406251E+01  7.5989208742031256E+00
  7.5989208742031256E+00 -1.5197841748406251E+01  7.5989208742031256E+00
  7.5989208742031256E+00 -1.5197841748406251E+01  7.5989208742031256E+00
  7.5989208742031256E+00 -1.5197841748406251E+01  7.5989208742031256E+00
  7.5989208742031256E+00 -1.5197841748406251E+01  7.5989208742031256E+00
  7.5989208742031256E+00 -1.5197841748406251E+01  7.5989208742031256E+00
  7.5989208742031256E+00 -1.5197841748406251E+01  7.5989208742031256E+00
  7.5989208742031256E+00 -1.5197841748406251E+01  7.5989208742031256E+00
  7.5989208742031256E+00 -1.5197841748406251E+01  7.5989208742031256E+00
  7.5989208742031256E+00 -1.5197841748406251E+01  7.5989208742031256E+00
  7.5989208742031256E+00 -1.5197841748406251E+01  7.5989208742031256E+00
  7.5989208742031256E+00 -1.5197841748406251E+01  7.5989208742031256E+00
  7.5989208742031256E+00 -1.5197841748406251E+01  7.5989208742031256E+00
  7.5989208742031256E+00 -1.5197841748406251E+01  7.5989208742031256E+00
  7.5989208742031256E+00 -1.5197841748406251E+01  7.5989208742031256E+00
  7.5989208742031256E+00 -1.5197841748406251E+01  7.5989208742031256E+00
  7.5989208742031256E+00 -1.5197841748406251E+01  7.5989208742031256E+00
  7.5989208742031256E+00 -1.5197841748406251E+01  7.5989208742031256E+00
  7.5989208742031256E+00 -1.5197841748406251E+01  7.5989208742031256E+00
  7.5989208742031256E+00 -1.5197841748406251E+01  7.5989208742031256E+00
  7.5989208742031256E+00 -1.5197841748406251E+01  7.5989208742031256E+00
  7.5989208742031256E+00 -1.5197841748406251E+01  7.5989208742031256E+00
  7.5989208742031256E+00 -1.5197841748406251E+01  7.5989208742031256E+00
  7.5989208742031256E+00 -1.5197841748406251E+01  7.5989208742031256E+00
  7.5989208742031256E+00 -1.5197841748406251E+01  7.5989208742031256E+00
  7.5989208742031256E+00 -1.5197841748406251E+01  7.5989208742031256E+00
  7.5989208742031256E+00 -1.5197841748406251E+01  7.5989208742031256E+00
  7.5989208742031256E+00 -1.5197841748406251E+01  7.5989208742031256E+00
  7.5989208742031256E+00 -1.5197841748406251E+01  7.5989208742031256E+00
  7.5989208742031256E+00 -1.5197841748406251E+01  7.5989208742031256E+00
  7.5989208742031256E+00 -1.5197841748406251E+01  7.5989208742031256E+00
  7.5989208742031256E+00 -1.5197841748406251E+01  7.5989208742031256E+00
  7.5989208742031256E+00 -1.5197841748406251E+01  7.5989208742031256E+00
  7.5989208742031256E+00 -1.5197841748406251E+01  7.5989208742031256E+00
  7.5989208742031256E+00 -1.5197841748406251E+01  7.5989208742031256E+00
  7.5989208742031256E+00 -1.5197841748406251E+01  7.5989208742031256E+00
  7.5989208742031256E+00 -1.5197841748406251E+01  7.5989208742031256E+00
  7.5989208742031256E+00 -1.5197841748406251E+01  7.5989208742031256E+00
  7.5989208742031256E+00 -1.5197841748406251E+01  7.5989208742031256E+00
  7.5989208742031256E+00 -1.5197841748406251E+01  7.5989208742031256E+00
  7.5989208742031256E+00 -1.5197841748406251E+01  7.5989208742031256E+00
  7.5989208742031256E+00 -1.5197841748406251E+01  7.5989208742031256E+00
  7.5989208742031256E+00 -1.5197841748406251E+01  7.5989208742031256E+00
  7.5989208742031256E+00 -1.5197841748406251E+01  7.5989208742031256E+00
  7.5989208742031256E+00 -1.5197841748406251E+01  7.5989208742031256E+00
  7.5989208742031256E+00 -1.5197841748406251E+01  7.5989208742031256E+00
  7.5989208742031256E+00 -1.5197841748406251E+01  7.5989208742031256E+00
  7.5989208742031256E+00 -1.5197841748406251E+01  7.5989208742031256E+00
  7.5989208742031256E+00 -1.5197841748406251E+01  7.5989208742031256E+00
  7.5989208742031256E+00 -1.5197841748406251E+01  7.5989208742031256E+00
  7.5989208742031256E+00 -1.5197841748406251E+01  7.5989208742031256E+00
  7.5989208742031256E+00 -1.5197841748406251E+01  7.5989208742031256E+00
  7.5989208742031256E+00 -1.5197841748406251E+01  7.5989208742031256E+00
  7.5989208742031256E+00 -1.5197841748406251E+01  7.5989208742031256E+00
  7.5989208742031256E+00 -1.5197841748406251E+01  7.5989208742031256E+00
  7.5989208742031256E+00 -1.5197841748406251E+01  7.5989208742031256E+00
  7.5989208742031256E+00 -1.5197841748406251E+01  7.5989208742031256E+00
  7.5989208742031256E+00 -1.5197841748406251E+01  7.5989208742031256E+00
  7.5989208742031256E+00 -1.5197841748406251E+01  7.5989208742031256E+00
  7.5989208742031256E+00 -1.5197841748406251E+01  7.5989208742031256E+00
  7.5989208742031256E+00 -1.5197841748406251E+01  7.5989208742031256E+00
  7.5989208742031256E+00 -1.5197841748406251E+01  7.5989208742031256E+00
  7.5989208742031256E+00 -1.5197841748406251E+01  7.5989208742031256E+00
  7.5989208742031256E+00 -1.5197841748406251E+01  7.5989208742031256E+00
  7.5989208742031256E+00 -1.5197841748406251E+01  7.5989208742031256E+00
  7.5989208742031256E+00 -1.5197841748406251E+01  7.5989208742031256E+00
  7.5989208742031256E+00 -1.5197841748406251E+01  7.5989208742031256E+00
  7.5989208742031256E+00 -1.5197841748406251E+01  7.5989208742031256E+00
  7.5989208742031256E+00 -1.5197841748406251E+01  7.5989208742031256E+00
  7.5989208742031256E+00 -1.5197841748406251E+01  7.5989208742031256E+00
  7.5989208742031256E+00 -1.5197841748406251E+01  7.5989208742031256E+00
  7.5989208742031256E+00 -1.5197841748406251E+01  7.5989208742031256E+00
  7.5989208742031256E+00 -1.5197841748406251E+01  7.5989208742031256E+00
  7.5989208742031256E+00 -1.5197841748406251E+01  7.5989208742031256E+00
  7.5989208742031256E+00 -1.5197841748406251E+01  7.5989208742031256E+00
  7.5989208742031256E+00 -1.5197841748406251E+01  7.5989208742031256E+00
  7.5989208742031256E+00 -1.5197841748406251E+01  7.5989208742031256E+00
  7.5989208742031256E+00 -1.5197841748406251E+01  7.5989208742031256E+00
  7.5989208742031256E+00 -1.5197841748406251E+01  7.5989208742031256E+00
  7.5989208742031256E+00 -1.5197841748406251E+01  7.5989208742031256E+00
  7.5989208742031256E+00 -1.5197841748406251E+01  7.5989208742031256E+00
  7.5989208742031256E+00 -1.5197841748406251E+01  7.5989208742031256E+00
  7.5989208742031256E+00 -1.5197841748406251E+01  7.5989208742031256E+00
  7.5989208742031256E+00 -1.5197841748406251E+01  7.5989208742031256E+00
  7.5989208742031256E+00 -1.5197841748406251E+01  7.5989208742031256E+00
  7.5989208742031256E+00 -1.5197841748406251E+01  7.5989208742031256E+00
  7.5989208742031256E+00 -1.5197841748406251E+01  7.5989208742031256E+00
  7.5989208742031256E+00 -1.5197841748406251E+01  7.5989208742031256E+00
  7.5989208742031256E+00 -1.5197841748406251E+01  7.5989208742031256E+00
  7.5989208742031256E+00 -1.5197841748406251E+01  7.5989208742031256E+00
  7.5989208742031256E+00 -1.5197841748406251E+01  7.5989208742031256E+00
  7.5989208742031256E+00 -1.5197841748406251E+01  7.5989208742031256E+00
  7.5989208742031256E+00 -1.5197841748406251E+01  7.5989208742031256E+00
  7.5989208742031256E+00 -1.5197841748406251E+01  7.5989208742031256E+00
  7.5989208742031256E+00 -1.5197841748406251E+01  7.5989208742031256E+00
  7.5989208742031256E+00 -1.5197841748406251E+01  7.5989208742031256E+00
  7.5989208742031256E+00 -1.5197841748406251E+01  7.5989208742031256E+00
  7.5989208742031256E+00 -1.5197841748406251E+01  7.5989208742031256E+00
  7.5989208742031256E+00 -1.5197841748406251E+01  7.5989208742031256E+00
  7.5989208742031256E+00 -1.5197841748406251E+01  7.5989208742031256E+00
  7.5989208742031256E+00 -1.5197841748406251E+01  7.5989208742031256E+00
  7.5989208742031256E+00 -1.5197841748406251E+01  7.5989208742031256E+00
  7.5989208742031256E+00 -1.5197841748406251E+01  7.5989208742031256E+00
  7.5989208742031256E+00 -1.5197841748406251E+01  7.5989208742031256E+00
  7.5989208742031256E+00 -1.5197841748406251E+01  7.5989208742031256E+00
  7.5989208742031256E+00 -1.5197841748406251E+01  7.5989208742031256E+00
  7.5989208742031256E+00 -1.5197841748406251E+01  7.5989208742031256E+00
  7.5989208742031256E+00 -1.5197841748406251E+01  7.5989208742031256E+00
  7.5989208742031256E+00 -1.5197841748406251E+01  7.5989208742031256E+00
  7.5989208742031256E+00 -1.5197841748406251E+01  7.5989208742031256E+00
  7.5989208742031256E+00 -1.5197841748406251E+01  7.5989208742031256E+00
  7.5989208742031256E+00 -1.5197841748406251E+01  7.5989208742031256E+00
  7.5989208742031256E+00 -1.5197841748406251E+01  7.5989208742031256E+00
  7.5989208742031256E+00 -1.5197841748406251E+01  7.5989208742031256E+00
  7.5989208742031256E+00 -1.5197841748406251E+01  7.5989208742031256E+00
  7.5989208742031256E+00 -1.5197841748406251E+01  7.5989208742031256E+00
  7.5989208742031256E+00 -1.5197841748406251E+01  7.5989208742031256E+00
  7.5989208742031256E+00 -1.5197841748406251E+01  7.5989208742031256E+00
  7.5989208742031256E+00 -1.5197841748406251E+01  7.5989208742031256E+00
  7.5989208742031256E+00 -1.5197841748406251E+01  7.5989208742031256E+00
  7.5989208742031256E+00 -1.5197841748406251E+01  7.5989208742031256E+00
  7.5989208742031256E+00 -1.5197841748406251E+01  7.5989208742031256E+00
  7.5989208742031256E+00 -1.5197841748406251E+01  7.5989208742031256E+00
  7.5989208742031256E+00 -1.5197841748406251E+01  7.5989208742031256E+00
  7.5989208742031256E+00 -1.5197841748406251E+01  7.5989208742031256E+00
  7.5989208742031256E+00 -1.5197841748406251E+01  7.5989208742031256E+00
  7.5989208742031256E+00 -1.5197841748406251E+01  7.5989208742031256E+00
  7.5989208742031256E+00 -1.5197841748406251E+01  7.5989208742031256E+00
  7.5989208742031256E+00 -1.5197841748406251E+01  7.5989208742031256E+00
  7.5989208742031256E+00 -1.5197841748406251E+01  7.5989208742031256E+00
  7.5989208742031256E+00 -1.5197841748406251E+01  7.5989208742031256E+00
  7.5989208742031256E+00 -1.5197841748406251E+01  7.5989208742031256E+00
  7.5989208742031256E+00 -1.5197841748406251E+01  7.5989208742031256E+00
  7.5989208742031256E+00 -1.5197841748406251E+01  7.5989208742031256E+00
  7.5989208742031256E+00 -1.5197841748406251E+01  7.5989208742031256E+00
  7.5989208742031256E+00 -1.5197841748406251E+01  7.5989208742031256E+00
  7.5989208742031256E+00 -1.5197841748406251E+01  7.5989208742031256E+00
  7.5989208742031256E+00 -1.5197841748406251E+01  7.5989208742031256E+00
  7.5989208742031256E+00 -1.5197841748406251E+01  7.5989208742031256E+00
  7.5989208742031256E+00 -1.5197841748406251E+01  7.5989208742031256E+00
  7.5989208742031256E+00 -1.5197841748406251E+01  7.5989208742031256E+00
  7.5989208742031256E+00 -1.5197841748406251E+01  7.5989208742031256E+00
  7.5989208742031256E+00 -1.5197841748406251E+01  7.5989208742031256E+00
  7.5989208742031256E+00 -1.5197841748406251E+01  7.5989208742031256E+00
  7.5989208742031256E+00 -1.5197841748406251E+01  7.5989208742031256E+00
  7.5989208742031256E+00 -1.5197841748406251E+01  7.5989208742031256E+00
  7.5989208742031256E+00 -1.5197841748406251E+01  7.5989208742031256E+00
  7.5989208742031256E+00 -1.5197841748406251E+01  7.5989208742031256E+00
  7.5989208742031256E+00 -1.5197841748406251E+01  7.5989208742031256E+00
  7.5989208742031256E+00 -1.5197841748406251E+01  7.5989208742031256E+00
  7.5989208742031256E+00 -1.5197841748406251E+01  7.5989208742031256E+00
  7.5989208742031256E+00 -1.5197841748406251E+01  7.5989208742031256E+00
  7.5989208742031256E+00 -1.5197841748406251E+01  7.5989208742031256E+00
  7.5989208742031256E+00 -1.5197841748406251E+01  7.5989208742031256E+00
  7.5989208742031256E+00 -1.5197841748406251E+01  7.5989208742031256E+00
  7.5989208742031256E+00 -1.5197841748406251E+01  7.5989208742031256E+00
  7.5989208742031256E+00 -1.5197841748406251E+01  7.5989208742031256E+00
  7.5989208742031256E+00 -1.5197841748406251E+01  7.5989208742031256E+00
  7.5989208742031256E+00 -1.5197841748406251E+01  7.5989208742031256E+00
  7.5989208742031256E+00 -1.5197841748406251E+01  7.5989208742031256E+00
  7.5989208742031256E+00 -1.5197841748406251E+01  7.5989208742031256E+00
  7.5989208742031256E+00 -1.5197841748406251E+01  7.5989208742031256E+00
  7.5989208742031256E+00 -1.5197841748406251E+01  7.5989208742031256E+00
  7.5989208742031256E+00 -1.5197841748406251E+01  7.5989208742031256E+00
  7.5989208742031256E+00 -1.5197841748406251E+01  7.5989208742031256E+00
  7.5989208742031256E+00 -1.5197841748406251E+01  7.5989208742031256E+00
  7.5989208742031256E+00 -1.5197841748406251E+01  7.5989208742031256E+00
  7.5989208742031256E+00 -1.5197841748406251E+01  7.5989208742031256E+00
  7.5989208742031256E+00 -1.5197841748406251E+01  7.5989208742031256E+00
  7.5989208742031256E+00 -1.5197841748406251E+01  7.5989208742031256E+00
  7.5989208742031256E+00 -1.5197841748406251E+01  7.5989208742031256E+00
  7.5989208742031256E+00 -1.5197841748406251E+01  7.5989208742031256E+00
  7.5989208742031256E+00 -1.5197841748406251E+01  7.5989208742031256E+00
  7.5989208742031256E+00 -1.5197841748406251E+01  7.5989208742031256E+00
  7.5989208742031256E+00 -1.5197841748406251E+01  7.5989208742031256E+00
  7.5989208742031256E+00 -1.5197841748406251E+01  7.5989208742031256E+00
  7.5989208742031256E+00 -1.5197841748406251E+01  7.5989208742031256E+00
  7.5989208742031256E+00 -1.5197841748406251E+01  7.5989208742031256E+00
  7.5989208742031256E+00 -1.5197841748406251E+01  7.5989208742031256E+00
  7.5989208742031256E+00 -1.5197841748406251E+01  7.5989208742031256E+00
  7.5989208742031256E+00 -1.5197841748406251E+01  7.5989208742031256E+00
  7.5989208742031256E+00 -1.5197841748406251E+01  7.5989208742031256E+00
  7.5989208742031256E+00 -1.5197841748406251E+01  7.5989208742031256E+00
  7.5989208742031256E+00 -1.5197841748406251E+01  7.5989208742031256E+00
  7.5989208742031256E+00 -1.5197841748406251E+01  7.5989208742031256E+00
  7.5989208742031256E+00 -1.5197841748406251E+01  7.5989208742031256E+00
  7.5989208742031256E+00 -1.5197841748406251E+01  7.5989208742031256E+00
  7.5989208742031256E+00 -1.5197841748406251E+01  7.5989208742031256E+00
  7.5989208742031256E+00 -1.5197841748406251E+01  7.5989208742031256E+00
  7.5989208742031256E+00 -1.5197841748406251E+01  7.5989208742031256E+00
  7.5989208742031256E+00 -1.5197841748406251E+01  7.5989208742031256E+00
  7.5989208742031256E+00 -1.5197841748406251E+01  7.5989208742031256E+00
  7.5989208742031256E+00 -1.5197841748406251E+01  7.5989208742031256E+00
  7.5989208742031256E+00 -1.5197841748406251E+01  7.5989208742031256E+00
  7.5989208742031256E+00 -1.5197841748406251E+01  7.5989208742031256E+00
  7.5989208742031256E+00 -1.5197841748406251E+01  7.5989208742031256E+00
  7.5989208742031256E+00 -1.5197841748406251E+01  7.5989208742031256E+00
  7.5989208742031256E+00 -1.5197841748406251E+01  7.5989208742031256E+00
  7.5989208742031256E+00 -1.5197841748406251E+01  7.5989208742031256E+00
  7.5989208742031256E+00 -1.5197841748406251E+01  7.5989208742031256E+00
  7.5989208742031256E+00 -1.5197841748406251E+01  7.5989208742031256E+00
  7.5989208742031256E+00 -1.5197841748406251E+01  7.5989208742031256E+00
  7.5989208742031256E+00 -1.5197841748406251E+01  7.5989208742031256E+00
  7.5989208742031256E+00 -1.5197841748406251E+01  7.5989208742031256E+00
  7.5989208742031256E+00 -1.5197841748406251E+01  7.5989208742031256E+00
  7.5989208742031256E+00 -1.5197841748406251E+01  7.5989208742031256E+00
  7.5989208742031256E+00 -1.5197841748406251E+01  7.5989208742031256E+00
  7.5989208742031256E+00 -1.5197841748406251E+01  7.5989208742031256E+00
  7.5989208742031256E+00 -1.5197841748406251E+01  7.5989208742031256E+00
  7.5989208742031256E+00 -1.5197841748406251E+01  7.5989208742031256E+00
  7.5989208742031256E+00 -1.5197841748406251E+01  7.5989208742031256E+00
  7.5989208742031256E+00 -1.5197841748406251E+01  7.5989208742031256E+00
  7.5989208742031256E+00 -1.5197841748406251E+01  7.5989208742031256E+00
  7.5989208742031256E+00 -1.5197841748406251E+01  7.5989208742031256E+00
  7.5989208742031256E+00 -1.5197841748406251E+01  7.5989208742031256E+00
  7.5989208742031256E+00 -1.5197841748406251E+01  7.5989208742031256E+00
  7.5989208742031256E+00 -1.5197841748406251E+01  7.5989208742031256E+00
  7.5989208742031256E+00 -1.5197841748406251E+01  7.5989208742031256E+00
  7.5989208742031256E+00 -1.5197841748406251E+01  7.5989208742031256E+00
  7.5989208742031256E+00 -1.5197841748406251E+01  7.5989208742031256E+00
  7.5989208742031256E+00 -1.5197841748406251E+01  7.5989208742031256E+00
  7.5989208742031256E+00 -1.5197841748406251E+01  7.5989208742031256E+00
  7.5989208742031256E+00 -1.5197841748406251E+01  7.5989208742031256E+00
  7.5989208742031256E+00 -1.5197841748406251E+01  7.5989208742031256E+00
  7.5989208742031256E+00 -1.5197841748406251E+01  7.5989208742031256E+00
  7.5989208742031256E+00 -1.5197841748406251E+01  7.5989208742031256E+00
  7.5989208742031256E+00 -1.5197841748406251E+01  7.5989208742031256E+00
  7.5989208742031256E+00 -1.5197841748406251E+01  7.5989208742031256E+00
  7.5989208742031256E+00 -1.5197841748406251E+01  7.5989208742031256E+00
  7.5989208742031256E+00 -1.5197841748406251E+01  7.5989208742031256E+00
  7.5989208742031256E+00 -1.5197841748406251E+01  7.5989208742031256E+00
  7.5989208742031256E+00 -1.5197841748406251E+01  7.5989208742031256E+00
  7.5989208742031256E+00 -1.5197841748406251E+01  7.5989208742031256E+00
  7.5989208742031256E+00 -1.5197841748406251E+01  7.5989208742031256E+00
  7.5989208742031256E+00 -1.5197841748406251E+01  7.5989208742031256E+00
  7.5989208742031256E+00 -1.5197841748406251E+01  7.5989208742031256E+00
  7.5989208742031256E+00 -1.5197841748406251E+01  7.5989208742031256E+00
  7.5989208742031256E+00 -1.5197841748406251E+01  7.5989208742031256E+00
  7.5989208742031256E+00 -1.5197841748406251E+01  7.5989208742031256E+00
  7.5989208742031256E+00 -1.5197841748406251E+01  7.5989208742031256E+00
  7.5989208742031256E+00 -1.5197841748406251E+01  7.5989208742031256E+00
  7.5989208742031256E+00 -1.5197841748406251E+01  7.5989208742031256E+00
  7.5989208742031256E+00 -1.5197841748406251E+01  7.5989208742031256E+00
  7.5989208742031256E+00 -1.5197841748406251E+01  7.5989208742031256E+00
  7.5989208742031256E+00 -1.5197841748406251E+01  7.5989208742031256E+00
  7.5989208742031256E+00 -1.5197841748406251E+01  7.5989208742031256E+00
  7.5989208742031256E+00 -1.5197841748406251E+01  7.5989208742031256E+00
  7.5989208742031256E+00 -1.5197841748406251E+01  7.5989208742031256E+00
  7.5989208742031256E+00 -1.5197841748406251E+01  7.5989208742031256E+00
  7.5989208742031256E+00 -1.5197841748406251E+01  7.5989208742031256E+00
  7.5989208742031256E+00 -1.5197841748406251E+01  7.5989208742031256E+00
  7.5989208742031256E+00 -1.5197841748406251E+01  7.5989208742031256E+00
  7.5989208742031256E+00 -1.5197841748406251E+01  7.5989208742031256E+00
  7.5989208742031256E+00 -1.5197841748406251E+01  7.5989208742031256E+00
  7.5989208742031256E+00 -1.5197841748406251E+01  7.5989208742031256E+00
  7.5989208742031256E+00 -1.5197841748406251E+01  7.5989208742031256E+00
  7.5989208742031256E+00 -1.5197841748406251E+01  7.5989208742031256E+00
  7.5989208742031256E+00 -1.5197841748406251E+01  7.5989208742031256E+00
  7.5989208742031256E+00 -1.5197841748406251E+01  7.5989208742031256E+00
  7.5989208742031256E+00 -1.5197841748406251E+01  7.5989208742031256E+00
  7.5989208742031256E+00 -1.5197841748406251E+01  7.5989208742031256E+00
  7.5989208742031256E+00 -1.5197841748406251E+01  7.5989208742031256E+00
  7.5989208742031256E+00 -1.5197841748406251E+01  7.5989208742031256E+00
  7.5989208742031256E+00 -1.5197841748406251E+01  7.5989208742031256E+00
  7.5989208742031256E+00 -1.5197841748406251E+01  7.5989208742031256E+00
  7.5989208742031256E+00 -1.5197841748406251E+01  7.5989208742031256E+00
  7.5989208742031256E+00 -1.5197841748406251E+01  7.5989208742031256E+00
  7.5989208742031256E+00 -1.5197841748406251E+01  7.5989208742031256E+00
  7.5989208742031256E+00 -1.5197841748406251E+01  7.5989208742031256E+00
  7.5989208742031256E+00 -1.5197841748406251E+01  7.5989208742031256E+00
  7.5989208742031256E+00 -1.5197841748406251E+01  7.5989208742031256E+00
  7.5989208742031256E+00 -1.5197841748406251E+01  7.5989208742031256E+00
  7.5989208742031256E+00 -1.5197841748406251E+01  7.5989208742031256E+00
  7.5989208742031256E+00 -1.5197841748406251E+01  7.5989208742031256E+00
  7.5989208742031256E+00 -1.5197841748406251E+01  7.5989208742031256E+00
  7.5989208742031256E+00 -1.5197841748406251E+01  7.5989208742031256E+00
  7.5989208742031256E+00 -1.5197841748406251E+01  7.5989208742031256E+00
  7.5989208742031256E+00 -1.5197841748406251E+01  7.5989208742031256E+00
  7.5989208742031256E+00 -1.5197841748406251E+01  7.5989208742031256E+00
  7.5989208742031256E+00 -1.5197841748406251E+01  7.5989208742031256E+00
  7.5989208742031256E+00 -1.5197841748406251E+01  7.5989208742031256E+00
  7.5989208742031256E+00 -1.5197841748406251E+01  7.5989208742031256E+00
  7.5989208742031256E+00 -1.5197841748406251E+01  7.5989208742031256E+00
  7.5989208742031256E+00 -1.5197841748406251E+01  7.5989208742031256E+00
  7.5989208742031256E+00 -1.5197841748406251E+01  7.5989208742031256E+00
  7.5989208742031256E+00 -1.5197841748406251E+01  7.5989208742031256E+00
  7.5989208742031256E+00 -1.5197841748406251E+01  7.5989208742031256E+00
  7.5989208742031256E+00 -1.5197841748406251E+01  7.5989208742031256E+00
  7.5989208742031256E+00 -1.5197841748406251E+01  7.5989208742031256E+00
  7.5989208742031256E+00 -1.5197841748406251E+01  7.5989208742031256E+00
  7.5989208742031256E+00 -1.5197841748406251E+01  7.5989208742031256E+00
  7.5989208742031256E+00 -1.5197841748406251E+01  7.5989208742031256E+00
  7.5989208742031256E+00 -1.5197841748406251E+01  7.5989208742031256E+00
  7.5989208742031256E+00 -1.5197841748406251E+01  7.5989208742031256E+00
  7.5989208742031256E+00 -1.5197841748406251E+01  7.5989208742031256E+00
  7.5989208742031256E+00 -1.5197841748406251E+01  7.5989208742031256E+00
  7.5989208742031256E+00 -1.5197841748406251E+01  7.5989208742031256E+00
  7.5989208742031256E+00 -1.5197841748406251E+01  7.5989208742031256E+00
  7.5989208742031256E+00 -1.5197841748406251E+01  7.5989208742031256E+00
  7.5989208742031256E+00 -1.5197841748406251E+01  7.5989208742031256E+00
  7.5989208742031256E+00 -1.5197841748406251E+01  7.5989208742031256E+00
  7.5989208742031256E+00 -1.5197841748406251E+01  7.5989208742031256E+00
  7.5989208742031256E+00 -1.5197841748406251E+01  7.5989208742031256E+00
  7.5989208742031256E+00 -1.5197841748406251E+01  7.5989208742031256E+00
  7.5989208742031256E+00 -1.5197841748406251E+01  7.5989208742031256E+00
  7.5989208742031256E+00 -1.5197841748406251E+01  7.5989208742031256E+00
  7.5989208742031256E+00 -1.5197841748406251E+01  7.5989208742031256E+00
  7.5989208742031256E+00 -1.5197841748406251E+01  7.5989208742031256E+00
  7.5989208742031256E+00 -1.5197841748406251E+01  7.5989208742031256E+00
  7.5989208742031256E+00 -1.5197841748406251E+01  7.5989208742031256E+00
  7.5989208742031256E+00 -1.5197841748406251E+01  7.5989208742031256E+00
  7.5989208742031256E+00 -1.5197841748406251E+01  7.5989208742031256E+00
  7.5989208742031256E+00 -1.5197841748406251E+01  7.5989208742031256E+00
  7.5989208742031256E+00 -1.5197841748406251E+01  7.5989208742031256E+00
  7.5989208742031256E+00 -1.5197841748406251E+01  7.5989208742031256E+00
  7.5989208742031256E+00 -1.5197841748406251E+01  7.5989208742031256E+00
  7.5989208742031256E+00 -1.5197841748406251E+01  7.5989208742031256E+00
  7.5989208742031256E+00 -1.5197841748406251E+01  7.5989208742031256E+00
  7.5989208742031256E+00 -1.5197841748406251E+01  7.5989208742031256E+00
  7.5989208742031256E+00 -1.5197841748406251E+01  7.5989208742031256E+00
  7.5989208742031256E+00 -1.5197841748406251E+01  7.5989208742031256E+00
  7.5989208742031256E+00 -1.5197841748406251E+01  7.5989208742031256E+00
  7.5989208742031256E+00 -1.5197841748406251E+01  7.5989208742031256E+00
  7.5989208742031256E+00 -1.5197841748406251E+01  7.5989208742031256E+00
  7.5989208742031256E+00 -1.5197841748406251E+01  7.5989208742031256E+00
  7.5989208742031256E+00 -1.5197841748406251E+01  7.5989208742031256E+00
  7.5989208742031256E+00 -1.5197841748406251E+01  7.5989208742031256E+00
  7.5989208742031256E+00 -1.5197841748406251E+01  7.5989208742031256E+00
  7.5989208742031256E+00 -1.5197841748406251E+01  7.5989208742031256E+00
  7.5989208742031256E+00 -1.5197841748406251E+01  7.5989208742031256E+00
  7.5989208742031256E+00 -1.5197841748406251E+01  7.5989208742031256E+00
  7.5989208742031256E+00 -1.5197841748406251E+01  7.5989208742031256E+00
  7.5989208742031256E+00 -1.5197841748406251E+01  7.5989208742031256E+00
  7.5989208742031256E+00 -1.5197841748406251E+01  7.5989208742031256E+00
  7.5989208742031256E+00 -1.5197841748406251E+01  7.5989208742031256E+00
  7.5989208742031256E+00 -1.5197841748406251E+01  7.5989208742031256E+00
  7.5989208742031256E+00 -1.5197841748406251E+01  7.5989208742031256E+00
  7.5989208742031256E+00 -1.5197841748406251E+01  7.5989208742031256E+00
  7.5989208742031256E+00 -1.5197841748406251E+01  7.5989208742031256E+00
  7.5989208742031256E+00 -1.5197841748406251E+01  7.5989208742031256E+00
  7.5989208742031256E+00 -1.5197841748406251E+01  7.5989208742031256E+00
  7.5989208742031256E+00 -1.5197841748406251E+01  7.5989208742031256E+00
  7.5989208742031256E+00 -1.5197841748406251E+01  7.5989208742031256E+00
  7.5989208742031256E+00 -1.5197841748406251E+01  7.5989208742031256E+00
  7.5989208742031256E+00 -1.5197841748406251E+01  7.5989208742031256E+00
  7.5989208742031256E+00 -1.5197841748406251E+01  7.5989208742031256E+00
  7.5989208742031256E+00 -1.5197841748406251E+01  7.5989208742031256E+00
  7.5989208742031256E+00 -1.5197841748406251E+01  7.5989208742031256E+00
  7.5989208742031256E+00 -1.5197841748406251E+01  7.5989208742031256E+00
  7.5989208742031256E+00 -1.5197841748406251E+01  7.5989208742031256E+00
  7.5989208742031256E+00 -1.5197841748406251E+01  7.5989208742031256E+00
  7.5989208742031256E+00 -1.5197841748406251E+01  7.5989208742031256E+00
  7.5989208742031256E+00 -1.5197841748406251E+01  7.5989208742031256E+00
  7.5989208742031256E+00 -1.5197841748406251E+01  7.5989208742031256E+00
  7.5989208742031256E+00 -1.5197841748406251E+01  7.5989208742031256E+00
  7.5989208742031256E+00 -1.5197841748406251E+01  7.5989208742031256E+00
  7.5989208742031256E+00 -1.5197841748406251E+01  7.5989208742031256E+00
  7.5989208742031256E+00 -1.5197841748406251E+01  7.5989208742031256E+00
  7.5989208742031256E+00 -1.5197841748406251E+01  7.5989208742031256E+00
  7.5989208742031256E+00 -1.5197841748406251E+01  7.5989208742031256E+00
  7.5989208742031256E+00 -1.5197841748406251E+01  7.5989208742031256E+00
  7.5989208742031256E+00 -1.5197841748406251E+01  7.5989208742031256E+00
  7.5989208742031256E+00 -1.5197841748406251E+01  7.5989208742031256E+00
  7.5989208742031256E+00 -1.5197841748406251E+01  7.5989208742031256E+00
  7.5989208742031256E+00 -1.5197841748406251E+01  7.5989208742031256E+00
  7.5989208742031256E+00 -1.5197841748406251E+01  7.5989208742031256E+00
  7.5989208742031256E+00 -1.5197841748406251E+01  7.5989208742031256E+00
  7.5989208742031256E+00 -1.5197841748406251E+01  7.5989208742031256E+00
  7.5989208742031256E+00 -1.5197841748406251E+01  7.5989208742031256E+00
  7.5989208742031256E+00 -1.5197841748406251E+01  7.5989208742031256E+00
  7.5989208742031256E+00 -1.5197841748406251E+01  7.5989208742031256E+00
  7.5989208742031256E+00 -1.5197841748406251E+01  7.5989208742031256E+00
  7.5989208742031256E+00 -1.5197841748406251E+01  7.5989208742031256E+00
  7.5989208742031256E+00 -1.5197841748406251E+01  7.5989208742031256E+00
  7.5989208742031256E+00 -1.5197841748406251E+01  7.5989208742031256E+00
  7.5989208742031256E+00 -1.5197841748406251E+01  7.5989208742031256E+00
  7.5989208742031256E+00 -1.5197841748406251E+01  7.5989208742031256E+00
  7.5989208742031256E+00 -1.5197841748406251E+01  7.5989208742031256E+00
  7.5989208742031256E+00 -1.5197841748406251E+01  7.5989208742031256E+00
  7.5989208742031256E+00 -1.5197841748406251E+01  7.5989208742031256E+00
  7.5989208742031256E+00 -1.5197841748406251E+01  7.5989208742031256E+00
  7.5989208742031256E+00 -1.5197841748406251E+01  7.5989208742031256E+00
  7.5989208742031256E+00 -1.5197841748406251E+01  7.5989208742031256E+00
  7.5989208742031256E+00 -1.5197841748406251E+01  7.5989208742031256E+00
  7.5989208742031256E+00 -1.5197841748406251E+01  7.5989208742031256E+00
  7.5989208742031256E+00 -1.5197841748406251E+01  7.5989208742031256E+00
  7.5989208742031256E+00 -1.5197841748406251E+01  7.5989208742031256E+00
  7.5989208742031256E+00 -1.5197841748406251E+01  7.5989208742031256E+00
  7.5989208742031256E+00 -1.5197841748406251E+01  7.5989208742031256E+00
  7.5989208742031256E+00 -1.5197841748406251E+01  7.5989208742031256E+00
  7.5989208742031256E+00 -1.5197841748406251E+01  7.5989208742031256E+00
  7.5989208742031256E+00 -1.5197841748406251E+01  7.5989208742031256E+00
  7.5989208742031256E+00 -1.5197841748406251E+01  7.5989208742031256E+00
  7.5989208742031256E+00 -1.5197841748406251E+01  7.5989208742031256E+00
  7.5989208742031256E+00 -1.5197841748406251E+01  7.5989208742031256E+00
  7.5989208742031256E+00 -1.5197841748406251E+01  7.5989208742031256E+00
  7.5989208742031256E+00 -1.5197841748406251E+01  7.5989208742031256E+00
  7.5989208742031256E+00 -1.5197841748406251E+01  7.5989208742031256E+00
  7.5989208742031256E+00 -1.5197841748406251E+01  7.5989208742031256E+00
  7.5989208742031256E+00 -1.5197841748406251E+01  7.5989208742031256E+00
  7.5989208742031256E+00 -1.5197841748406251E+01  7.5989208742031256E+00
  7.5989208742031256E+00 -1.5197841748406251E+01  7.5989208742031256E+00
  7.5989208742031256E+00 -1.5197841748406251E+01  7.5989208742031256E+00
  7.5989208742031256E+00 -1.5197841748406251E+01  7.5989208742031256E+00
  7.5989208742031256E+00 -1.5197841748406251E+01  7.5989208742031256E+00
  7.5989208742031256E+00 -1.5197841748406251E+01  7.5989208742031256E+00
  7.5989208742031256E+00 -1.5197841748406251E+01  7.5989208742031256E+00
  7.5989208742031256E+00 -1.5197841748406251E+01  7.5989208742031256E+00
  7.5989208742031256E+00 -1.5197841748406251E+01  7.5989208742031256E+00
  7.5989208742031256E+00 -1.5197841748406251E+01  7.5989208742031256E+00
  7.5989208742031256E+00 -1.5197841748406251E+01  7.5989208742031256E+00
  7.5989208742031256E+00 -1.5197841748406251E+01  7.5989208742031256E+00
  7.5989208742031256E+00 -1.5197841748406251E+01  7.5989208742031256E+00
  7.5989208742031256E+00 -1.5197841748406251E+01  7.5989208742031256E+00
  7.5989208742031256E+00 -1.5197841748406251E+01  7.5989208742031256E+00
  7.5989208742031256E+00 -1.5197841748406251E+01  7.5989208742031256E+00
  7.5989208742031256E+00 -1.5197841748406251E+01  7.5989208742031256E+00
  7.5989208742031256E+00 -1.5197841748406251E+01  7.5989208742031256E+00
  7.5989208742031256E+00 -1.5197841748406251E+01  7.5989208742031256E+00
  7.5989208742031256E+00 -1.5197841748406251E+01  7.5989208742031256E+00
  7.5989208742031256E+00 -1.5197841748406251E+01  7.5989208742031256E+00
  7.5989208742031256E+00 -1.5197841748406251E+01  7.5989208742031256E+00
  7.5989208742031256E+00 -1.5197841748406251E+01  7.5989208742031256E+00
  7.5989208742031256E+00 -1.5197841748406251E+01  7.5989208742031256E+00
  7.5989208742031256E+00 -1.5197841748406251E+01  7.5989208742031256E+00
  7.5989208742031256E+00 -1.5197841748406251E+01  7.5989208742031256E+00
  7.5989208742031256E+00 -1.5197841748406251E+01  7.5989208742031256E+00
  7.5989208742031256E+00 -1.5197841748406251E+01  7.5989208742031256E+00
  7.5989208742031256E+00 -1.5197841748406251E+01  7.5989208742031256E+00
  7.5989208742031256E+00 -1.5197841748406251E+01  7.5989208742031256E+00
  7.5989208742031256E+00 -1.5197841748406251E+01  7.5989208742031256E+00
  7.5989208742031256E+00 -1.5197841748406251E+01  7.5989208742031256E+00
  7.5989208742031256E+00 -1.5197841748406251E+01  7.5989208742031256E+00
  7.5989208742031256E+00 -1.5197841748406251E+01  7.5989208742031256E+00
  7.5989208742031256E+00 -1.5197841748406251E+01  7.5989208742031256E+00
  7.5989208742031256E+00 -1.5197841748406251E+01  7.5989208742031256E+00
  7.5989208742031256E+00 -1.5197841748406251E+01  7.5989208742031256E+00
  7.5989208742031256E+00 -1.5197841748406251E+01  7.5989208742031256E+00
  7.5989208742031256E+00 -1.5197841748406251E+01  7.5989208742031256E+00
  7.5989208742031256E+00 -1.5197841748406251E+01  7.5989208742031256E+00
  7.5989208742031256E+00 -1.5197841748406251E+01  7.5989208742031256E+00
  7.5989208742031256E+00 -1.5197841748406251E+01  7.5989208742031256E+00
  7.5989208742031256E+00 -1.5197841748406251E+01  7.5989208742031256E+00
  7.5989208742031256E+00 -1.5197841748406251E+01  7.5989208742031256E+00
  7.5989208742031256E+00 -1.5197841748406251E+01  7.5989208742031256E+00
  7.5989208742031256E+00 -1.5197841748406251E+01  7.5989208742031256E+00
  7.5989208742031256E+00 -1.5197841748406251E+01  7.5989208742031256E+00
  7.5989208742031256E+00 -1.5197841748406251E+01  7.5989208742031256E+00
  7.5989208742031256E+00 -1.5197841748406251E+01  7.5989208742031256E+00
  7.5989208742031256E+00 -1.5197841748406251E+01  7.5989208742031256E+00
  7.5989208742031256E+00 -1.5197841748406251E+01  7.5989208742031256E+00
  7.5989208742031256E+00 -1.5197841748406251E+01  7.5989208742031256E+00
  7.5989208742031256E+00 -1.5197841748406251E+01  7.5989208742031256E+00
  7.5989208742031256E+00 -1.5197841748406251E+01  7.5989208742031256E+00
  7.5989208742031256E+00 -1.5197841748406251E+01  7.5989208742031256E+00
  7.5989208742031256E+00 -1.5197841748406251E+01  7.5989208742031256E+00
  7.5989208742031256E+00 -1.5197841748406251E+01  7.5989208742031256E+00
  7.5989208742031256E+00 -1.5197841748406251E+01  7.5989208742031256E+00
  7.5989208742031256E+00 -1.5197841748406251E+01  7.5989208742031256E+00
  7.5989208742031256E+00 -1.5197841748406251E+01  7.5989208742031256E+00
  7.5989208742031256E+00 -1.5197841748406251E+01  7.5989208742031256E+00
  7.5989208742031256E+00 -1.5197841748406251E+01  7.5989208742031256E+00
  7.5989208742031256E+00 -1.5197841748406251E+01  7.5989208742031256E+00
  7.5989208742031256E+00 -1.5197841748406251E+01  7.5989208742031256E+00
  7.5989208742031256E+00 -1.5197841748406251E+01  7.5989208742031256E+00
  7.5989208742031256E+00 -1.5197841748406251E+01  7.5989208742031256E+00
  7.5989208742031256E+00 -1.5197841748406251E+01  7.5989208742031256E+00
  7.5989208742031256E+00 -1.5197841748406251E+01  7.5989208742031256E+00
  7.5989208742031256E+00 -1.5197841748406251E+01  7.5989208742031256E+00
  7.5989208742031256E+00 -1.5197841748406251E+01  7.5989208742031256E+00
  7.5989208742031256E+00 -1.5197841748406251E+01  7.5989208742031256E+00
  7.5989208742031256E+00 -1.5197841748406251E+01  7.5989208742031256E+00
  7.5989208742031256E+00 -1.5197841748406251E+01  7.5989208742031256E+00
  7.5989208742031256E+00 -1.5197841748406251E+01  7.5989208742031256E+00
  7.5989208742031256E+00 -1.5197841748406251E+01  7.5989208742031256E+00
  7.5989208742031256E+00 -1.5197841748406251E+01  7.5989208742031256E+00
  7.5989208742031256E+00 -1.5197841748406251E+01  7.5989208742031256E+00
  7.5989208742031256E+00 -1.5197841748406251E+01  7.5989208742031256E+00
  7.5989208742031256E+00 -1.5197841748406251E+01  7.5989208742031256E+00
  7.5989208742031256E+00 -1.5197841748406251E+01  7.5989208742031256E+00
  7.5989208742031256E+00 -1.5197841748406251E+01  7.5989208742031256E+00
  7.5989208742031256E+00 -1.5197841748406251E+01  7.5989208742031256E+00
  7.5989208742031256E+00 -1.5197841748406251E+01  7.5989208742031256E+00
  7.5989208742031256E+00 -1.5197841748406251E+01  7.5989208742031256E+00
  7.5989208742031256E+00 -1.5197841748406251E+01  7.5989208742031256E+00
  7.5989208742031256E+00 -1.5197841748406251E+01  7.5989208742031256E+00
  7.5989208742031256E+00 -1.5197841748406251E+01  7.5989208742031256E+00
  7.5989208742031256E+00 -1.5197841748406251E+01  7.5989208742031256E+00
  7.5989208742031256E+00 -1.5197841748406251E+01  7.5989208742031256E+00
  7.5989208742031256E+00 -1.5197841748406251E+01  7.5989208742031256E+00
  7.5989208742031256E+00 -1.5197841748406251E+01  7.5989208742031256E+00
  7.5989208742031256E+00 -1.5197841748406251E+01  7.5989208742031256E+00
  7.5989208742031256E+00 -1.5197841748406251E+01  7.5989208742031256E+00
  7.5989208742031256E+00 -1.5197841748406251E+01  7.5989208742031256E+00
  7.5989208742031256E+00 -1.5197841748406251E+01  7.5989208742031256E+00
  7.5989208742031256E+00 -1.5197841748406251E+01  7.5989208742031256E+00
  7.5989208742031256E+00 -1.5197841748406251E+01  7.5989208742031256E+00
  7.5989208742031256E+00 -1.5197841748406251E+01  7.5989208742031256E+00
  7.5989208742031256E+00 -1.5197841748406251E+01  7.5989208742031256E+00
  7.5989208742031256E+00 -1.5197841748406251E+01  7.5989208742031256E+00
  7.5989208742031256E+00 -1.5197841748406251E+01  7.5989208742031256E+00
  7.5989208742031256E+00 -1.5197841748406251E+01  7.5989208742031256E+00
  7.5989208742031256E+00 -1.5197841748406251E+01  7.5989208742031256E+00
  7.5989208742031256E+00 -1.5197841748406251E+01  7.5989208742031256E+00
  7.5989208742031256E+00 -1.5197841748406251E+01  7.5989208742031256E+00
  7.5989208742031256E+00 -1.5197841748406251E+01  7.5989208742031256E+00
  7.5989208742031256E+00 -1.5197841748406251E+01  7.5989208742031256E+00
  7.5989208742031256E+00 -1.5197841748406251E+01  7.5989208742031256E+00
  7.5989208742031256E+00 -1.5197841748406251E+01  7.5989208742031256E+00
  7.5989208742031256E+00 -1.5197841748406251E+01  7.5989208742031256E+00
  7.5989208742031256E+00 -1.5197841748406251E+01  7.5989208742031256E+00
  7.5989208742031256E+00 -1.5197841748406251E+01  7.5989208742031256E+00
  7.5989208742031256E+00 -1.5197841748406251E+01  7.5989208742031256E+00
  7.5989208742031256E+00 -1.5197841748406251E+01  7.5989208742031256E+00
  7.5989208742031256E+00 -1.5197841748406251E+01  7.5989208742031256E+00
  7.5989208742031256E+00 -1.5197841748406251E+01  7.5989208742031256E+00
  7.5989208742031256E+00 -1.5197841748406251E+01  7.5989208742031256E+00
  7.5989208742031256E+00 -1.5197841748406251E+01  7.5989208742031256E+00
  7.5989208742031256E+00 -1.5197841748406251E+01  7.5989208742031256E+00
  7.5989208742031256E+00 -1.5197841748406251E+01  7.5989208742031256E+00
  7.5989208742031256E+00 -1.5197841748406251E+01  7.5989208742031256E+00
  7.5989208742031256E+00 -1.5197841748406251E+01  7.5989208742031256E+00
  7.5989208742031256E+00 -1.5197841748406251E+01  7.5989208742031256E+00
  7.5989208742031256E+00 -1.5197841748406251E+01  7.5989208742031256E+00
  7.5989208742031256E+00 -1.5197841748406251E+01  7.5989208742031256E+00
  7.5989208742031256E+00 -1.5197841748406251E+01  7.5989208742031256E+00
  7.5989208742031256E+00 -1.5197841748406251E+01  7.5989208742031256E+00
  7.5989208742031256E+00 -1.5197841748406251E+01  7.5989208742031256E+00
  7.5989208742031256E+00 -1.5197841748406251E+01  7.5989208742031256E+00
  7.5989208742031256E+00 -1.5197841748406251E+01  7.5989208742031256E+00
  7.5989208742031256E+00 -1.5197841748406251E+01  7.5989208742031256E+00
  7.5989208742031256E+00 -1.5197841748406251E+01  7.5989208742031256E+00
  7.5989208742031256E+00 -1.5197841748406251E+01  7.5989208742031256E+00
  7.5989208742031256E+00 -1.5197841748406251E+01  7.5989208742031256E+00
  7.5989208742031256E+00 -1.5197841748406251E+01  7.5989208742031256E+00
  7.5989208742031256E+00 -1.5197841748406251E+01  7.5989208742031256E+00
  7.5989208742031256E+00 -1.5197841748406251E+01  7.5989208742031256E+00
  7.5989208742031256E+00 -1.5197841748406251E+01  7.5989208742031256E+00
  7.5989208742031256E+00 -1.5197841748406251E+01  7.5989208742031256E+00
  7.5989208742031256E+00 -1.5197841748406251E+01  7.5989208742031256E+00
  7.5989208742031256E+00 -1.5197841748406251E+01  7.5989208742031256E+00
  7.5989208742031256E+00 -1.5197841748406251E+01  7.5989208742031256E+00
  7.5989208742031256E+00 -1.5197841748406251E+01  7.5989208742031256E+00
  7.5989208742031256E+00 -1.5197841748406251E+01  7.5989208742031256E+00
  7.5989208742031256E+00 -1.5197841748406251E+01  7.5989208742031256E+00
  7.5989208742031256E+00 -1.5197841748406251E+01  7.5989208742031256E+00
  7.5989208742031256E+00 -1.5197841748406251E+01  7.5989208742031256E+00
  7.5989208742031256E+00 -1.5197841748406251E+01  7.5989208742031256E+00
  7.5989208742031256E+00 -1.5197841748406251E+01  7.5989208742031256E+00
  7.5989208742031256E+00 -1.5197841748406251E+01  7.5989208742031256E+00
  7.5989208742031256E+00 -1.5197841748406251E+01  7.5989208742031256E+00
  7.5989208742031256E+00 -1.5197841748406251E+01  7.5989208742031256E+00
  7.5989208742031256E+00 -1.5197841748406251E+01  7.5989208742031256E+00
  7.5989208742031256E+00 -1.5197841748406251E+01  7.5989208742031256E+00
  7.5989208742031256E+00 -1.5197841748406251E+01  7.5989208742031256E+00
  7.5989208742031256E+00 -1.5197841748406251E+01  7.5989208742031256E+00
  7.5989208742031256E+00 -1.5197841748406251E+01  7.5989208742031256E+00
  7.5989208742031256E+00 -1.5197841748406251E+01  7.5989208742031256E+00
  7.5989208742031256E+00 -1.5197841748406251E+01  7.5989208742031256E+00
  7.5989208742031256E+00 -1.5197841748406251E+01  7.5989208742031256E+00
  7.5989208742031256E+00 -1.5197841748406251E+01  7.5989208742031256E+00
  7.5989208742031256E+00 -1.5197841748406251E+01  7.5989208742031256E+00
  7.5989208742031256E+00 -1.5197841748406251E+01  7.5989208742031256E+00
  7.5989208742031256E+00 -1.5197841748406251E+01  7.5989208742031256E+00
  7.5989208742031256E+00 -1.5197841748406251E+01  7.5989208742031256E+00
  7.5989208742031256E+00 -1.5197841748406251E+01  7.5989208742031256E+00
  7.5989208742031256E+00 -1.5197841748406251E+01  7.5989208742031256E+00
  7.5989208742031256E+00 -1.5197841748406251E+01  7.5989208742031256E+00
  7.5989208742031256E+00 -1.5197841748406251E+01  7.5989208742031256E+00
  7.5989208742031256E+00 -1.5197841748406251E+01  7.5989208742031256E+00
  7.5989208742031256E+00 -1.5197841748406251E+01  7.5989208742031256E+00
  7.5989208742031256E+00 -1.5197841748406251E+01  7.5989208742031256E+00
  7.5989208742031256E+00 -1.5197841748406251E+01  7.5989208742031256E+00
  7.5989208742031256E+00 -1.5197841748406251E+01  7.5989208742031256E+00
  7.5989208742031256E+00 -1.5197841748406251E+01  7.5989208742031256E+00
  7.5989208742031256E+00 -1.5197841748406251E+01  7.5989208742031256E+00
  7.5989208742031256E+00 -1.5197841748406251E+01  7.5989208742031256E+00
  7.5989208742031256E+00 -1.5197841748406251E+01  7.5989208742031256E+00
  7.5989208742031256E+00 -1.5197841748406251E+01  7.5989208742031256E+00
  7.5989208742031256E+00 -1.5197841748406251E+01  7.5989208742031256E+00
  7.5989208742031256E+00 -1.5197841748406251E+01  7.5989208742031256E+00
  7.5989208742031256E+00 -1.5197841748406251E+01  7.5989208742031256E+00
  7.5989208742031256E+00 -1.5197841748406251E+01  7.5989208742031256E+00
  7.5989208742031256E+00 -1.5197841748406251E+01  7.5989208742031256E+00
  7.5989208742031256E+00 -1.5197841748406251E+01  7.5989208742031256E+00
  7.5989208742031256E+00 -1.5197841748406251E+01  7.5989208742031256E+00
  7.5989208742031256E+00 -1.5197841748406251E+01  7.5989208742031256E+00
  7.5989208742031256E+00 -1.5197841748406251E+01  7.5989208742031256E+00
  7.5989208742031256E+00 -1.5197841748406251E+01  7.5989208742031256E+00
  7.5989208742031256E+00 -1.5197841748406251E+01  7.5989208742031256E+00
  7.5989208742031256E+00 -1.5197841748406251E+01  7.5989208742031256E+00
  7.5989208742031256E+00 -1.5197841748406251E+01  7.5989208742031256E+00
  7.5989208742031256E+00 -1.5197841748406251E+01  7.5989208742031256E+00
  7.5989208742031256E+00 -1.5197841748406251E+01  7.5989208742031256E+00
  7.5989208742031256E+00 -1.5197841748406251E+01  7.5989208742031256E+00
  7.5989208742031256E+00 -1.5197841748406251E+01  7.5989208742031256E+00
  7.5989208742031256E+00 -1.5197841748406251E+01  7.5989208742031256E+00
  7.5989208742031256E+00 -1.5197841748406251E+01  7.5989208742031256E+00
  7.5989208742031256E+00 -1.5197841748406251E+01  7.5989208742031256E+00
  7.5989208742031256E+00 -1.5197841748406251E+01  7.5989208742031256E+00
  7.5989208742031256E+00 -1.5197841748406251E+01  7.5989208742031256E+00
  7.5989208742031256E+00 -1.5197841748406251E+01  7.5989208742031256E+00
  7.5989208742031256E+00 -1.5197841748406251E+01  7.5989208742031256E+00
  7.5989208742031256E+00 -1.5197841748406251E+01  7.5989208742031256E+00
  7.5989208742031256E+00 -1.5197841748406251E+01  7.5989208742031256E+00
  7.5989208742031256E+00 -1.5197841748406251E+01  7.5989208742031256E+00
  7.5989208742031256E+00 -1.5197841748406251E+01  7.5989208742031256E+00
  7.5989208742031256E+00 -1.5197841748406251E+01  7.5989208742031256E+00
  7.5989208742031256E+00 -1.5197841748406251E+01  7.5989208742031256E+00
  7.5989208742031256E+00 -1.5197841748406251E+01  7.5989208742031256E+00
  7.5989208742031256E+00 -1.5197841748406251E+01  7.5989208742031256E+00
  7.5989208742031256E+00 -1.5197841748406251E+01  7.5989208742031256E+00
  7.5989208742031256E+00 -1.5197841748406251E+01  7.5989208742031256E+00
  7.5989208742031256E+00 -1.5197841748406251E+01  7.5989208742031256E+00
  7.5989208742031256E+00 -1.5197841748406251E+01  7.5989208742031256E+00
  7.5989208742031256E+00 -1.5197841748406251E+01  7.5989208742031256E+00
  7.5989208742031256E+00 -1.5197841748406251E+01  7.5989208742031256E+00
  7.5989208742031256E+00 -1.5197841748406251E+01  7.5989208742031256E+00
  7.5989208742031256E+00 -1.5197841748406251E+01  7.5989208742031256E+00
  7.5989208742031256E+00 -1.5197841748406251E+01  7.5989208742031256E+00
  7.5989208742031256E+00 -1.5197841748406251E+01  7.5989208742031256E+00
  7.5989208742031256E+00 -1.5197841748406251E+01  7.5989208742031256E+00
  7.5989208742031256E+00 -1.5197841748406251E+01  7.5989208742031256E+00
  7.5989208742031256E+00 -1.5197841748406251E+01  7.5989208742031256E+00
  7.5989208742031256E+00 -1.5197841748406251E+01  7.5989208742031256E+00
  7.5989208742031256E+00 -1.5197841748406251E+01  7.5989208742031256E+00
  7.5989208742031256E+00 -1.5197841748406251E+01  7.5989208742031256E+00
  7.5989208742031256E+00 -1.5197841748406251E+01  7.5989208742031256E+00
  7.5989208742031256E+00 -1.5197841748406251E+01  7.5989208742031256E+00
  7.5989208742031256E+00 -1.5197841748406251E+01  7.5989208742031256E+00
  7.5989208742031256E+00 -1.5197841748406251E+01  7.5989208742031256E+00
  7.5989208742031256E+00 -1.5197841748406251E+01  7.5989208742031256E+00
  7.5989208742031256E+00 -1.5197841748406251E+01  7.5989208742031256E+00
  7.5989208742031256E+00 -1.5197841748406251E+01  7.5989208742031256E+00
  7.5989208742031256E+00 -1.5197841748406251E+01  7.5989208742031256E+00
  7.5989208742031256E+00 -1.5197841748406251E+01  7.5989208742031256E+00
  7.5989208742031256E+00 -1.5197841748406251E+01  7.5989208742031256E+00
  7.5989208742031256E+00 -1.5197841748406251E+01  7.5989208742031256E+00
  7.5989208742031256E+00 -1.5197841748406251E+01  7.5989208742031256E+00
  7.5989208742031256E+00 -1.5197841748406251E+01  7.5989208742031256E+00
  7.5989208742031256E+00 -1.5197841748406251E+01  7.5989208742031256E+00
  7.5989208742031256E+00 -1.5197841748406251E+01  7.5989208742031256E+00
  7.5989208742031256E+00 -1.5197841748406251E+01  7.5989208742031256E+00
  7.5989208742031256E+00 -1.5197841748406251E+01  7.5989208742031256E+00
  7.5989208742031256E+00 -1.5197841748406251E+01  7.5989208742031256E+00
  7.5989208742031256E+00 -1.5197841748406251E+01  7.5989208742031256E+00
  7.5989208742031256E+00 -1.5197841748406251E+01  7.5989208742031256E+00
  7.5989208742031256E+00 -1.5197841748406251E+01  7.5989208742031256E+00
  7.5989208742031256E+00 -1.5197841748406251E+01  7.5989208742031256E+00
  7.5989208742031256E+00 -1.5197841748406251E+01  7.5989208742031256E+00
  7.5989208742031256E+00 -1.5197841748406251E+01  7.5989208742031256E+00
  7.5989208742031256E+00 -1.5197841748406251E+01  7.5989208742031256E+00
  7.5989208742031256E+00 -1.5197841748406251E+01  7.5989208742031256E+00
  7.5989208742031256E+00 -1.5197841748406251E+01  7.5989208742031256E+00
  7.5989208742031256E+00 -1.5197841748406251E+01  7.5989208742031256E+00
  7.5989208742031256E+00 -1.5197841748406251E+01  7.5989208742031256E+00
  7.5989208742031256E+00 -1.5197841748406251E+01  7.5989208742031256E+00
  7.5989208742031256E+00 -1.5197841748406251E+01  7.5989208742031256E+00
  7.5989208742031256E+00 -1.5197841748406251E+01  7.5989208742031256E+00
  7.5989208742031256E+00 -1.5197841748406251E+01  7.5989208742031256E+00
  7.5989208742031256E+00 -1.5197841748406251E+01  7.5989208742031256E+00
  7.5989208742031256E+00 -1.5197841748406251E+01  7.5989208742031256E+00
  7.5989208742031256E+00 -1.5197841748406251E+01  7.5989208742031256E+00
  7.5989208742031256E+00 -1.5197841748406251E+01  7.5989208742031256E+00
  7.5989208742031256E+00 -1.5197841748406251E+01  7.5989208742031256E+00
  7.5989208742031256E+00 -1.5197841748406251E+01  7.5989208742031256E+00
  7.5989208742031256E+00 -1.5197841748406251E+01  7.5989208742031256E+00
  7.5989208742031256E+00 -1.5197841748406251E+01  7.5989208742031256E+00
  7.5989208742031256E+00 -1.5197841748406251E+01  7.5989208742031256E+00
  7.5989208742031256E+00 -1.5197841748406251E+01  7.5989208742031256E+00
  7.5989208742031256E+00 -1.5197841748406251E+01  7.5989208742031256E+00
  7.5989208742031256E+00 -1.5197841748406251E+01  7.5989208742031256E+00
  7.5989208742031256E+00 -1.5197841748406251E+01  7.5989208742031256E+00
  7.5989208742031256E+00 -1.5197841748406251E+01  7.5989208742031256E+00
  7.5989208742031256E+00 -1.5197841748406251E+01  7.5989208742031256E+00
  7.5989208742031256E+00 -1.5197841748406251E+01  7.5989208742031256E+00
  7.5989208742031256E+00 -1.5197841748406251E+01  7.5989208742031256E+00
  7.5989208742031256E+00 -1.5197841748406251E+01  7.5989208742031256E+00
  7.5989208742031256E+00 -1.5197841748406251E+01  7.5989208742031256E+00
  7.5989208742031256E+00 -1.5197841748406251E+01  7.5989208742031256E+00
  7.5989208742031256E+00 -1.5197841748406251E+01  7.5989208742031256E+00
  7.5989208742031256E+00 -1.5197841748406251E+01  7.5989208742031256E+00
  7.5989208742031256E+00 -1.5197841748406251E+01  7.5989208742031256E+00
  7.5989208742031256E+00 -1.5197841748406251E+01  7.5989208742031256E+00
  7.5989208742031256E+00 -1.5197841748406251E+01  7.5989208742031256E+00
  7.5989208742031256E+00 -1.5197841748406251E+01  7.5989208742031256E+00
  7.5989208742031256E+00 -1.5197841748406251E+01  7.5989208742031256E+00
  7.5989208742031256E+00 -1.5197841748406251E+01  7.5989208742031256E+00
  7.5989208742031256E+00 -1.5197841748406251E+01  7.5989208742031256E+00
  7.5989208742031256E+00 -1.5197841748406251E+01  7.5989208742031256E+00
  7.5989208742031256E+00 -1.5197841748406251E+01  7.5989208742031256E+00
  7.5989208742031256E+00 -1.5197841748406251E+01  7.5989208742031256E+00
  7.5989208742031256E+00 -1.5197841748406251E+01  7.5989208742031256E+00
  7.5989208742031256E+00 -1.5197841748406251E+01  7.5989208742031256E+00
  7.5989208742031256E+00 -1.5197841748406251E+01  7.5989208742031256E+00
  7.5989208742031256E+00 -1.5197841748406251E+01  7.5989208742031256E+00
  7.5989208742031256E+00 -1.5197841748406251E+01  7.5989208742031256E+00
  7.5989208742031256E+00 -1.5197841748406251E+01  7.5989208742031256E+00
  7.5989208742031256E+00 -1.5197841748406251E+01  7.5989208742031256E+00
  7.5989208742031256E+00 -1.5197841748406251E+01  7.5989208742031256E+00
  7.5989208742031256E+00 -1.5197841748406251E+01  7.5989208742031256E+00
  7.5989208742031256E+00 -1.5197841748406251E+01  7.5989208742031256E+00
  7.5989208742031256E+00 -1.5197841748406251E+01  7.5989208742031256E+00
  7.5989208742031256E+00 -1.5197841748406251E+01  7.5989208742031256E+00
  7.5989208742031256E+00 -1.5197841748406251E+01  7.5989208742031256E+00
  7.5989208742031256E+00 -1.5197841748406251E+01  7.5989208742031256E+00
  7.5989208742031256E+00 -1.5197841748406251E+01  7.5989208742031256E+00
  7.5989208742031256E+00 -1.5197841748406251E+01  7.5989208742031256E+00
  7.5989208742031256E+00 -1.5197841748406251E+01  7.5989208742031256E+00
  7.5989208742031256E+00 -1.5197841748406251E+01  7.5989208742031256E+00
  7.5989208742031256E+00 -1.5197841748406251E+01  7.5989208742031256E+00
  7.5989208742031256E+00 -1.5197841748406251E+01  7.5989208742031256E+00
  7.5989208742031256E+00 -1.5197841748406251E+01  7.5989208742031256E+00
  7.5989208742031256E+00 -1.5197841748406251E+01  7.5989208742031256E+00
  7.5989208742031256E+00 -1.5197841748406251E+01  7.5989208742031256E+00
  7.5989208742031256E+00 -1.5197841748406251E+01  7.5989208742031256E+00
  7.5989208742031256E+00 -1.5197841748406251E+01  7.5989208742031256E+00
  7.5989208742031256E+00 -1.5197841748406251E+01  7.5989208742031256E+00
  7.5989208742031256E+00 -1.5197841748406251E+01  7.5989208742031256E+00
  7.5989208742031256E+00 -1.5197841748406251E+01  7.5989208742031256E+00
  7.5989208742031256E+00 -1.5197841748406251E+01  7.5989208742031256E+00
  7.5989208742031256E+00 -1.5197841748406251E+01  7.5989208742031256E+00
  7.5989208742031256E+00 -1.5197841748406251E+01  7.5989208742031256E+00
  7.5989208742031256E+00 -1.5197841748406251E+01  7.5989208742031256E+00
  7.5989208742031256E+00 -1.5197841748406251E+01  7.5989208742031256E+00
  7.5989208742031256E+00 -1.5197841748406251E+01  7.5989208742031256E+00
  7.5989208742031256E+00 -1.5197841748406251E+01  7.5989208742031256E+00
  7.5989208742031256E+00 -1.5197841748406251E+01  7.5989208742031256E+00
  7.5989208742031256E+00 -1.5197841748406251E+01  7.5989208742031256E+00
  7.5989208742031256E+00 -1.5197841748406251E+01  7.5989208742031256E+00
  7.5989208742031256E+00 -1.5197841748406251E+01  7.5989208742031256E+00
  7.5989208742031256E+00 -1.5197841748406251E+01  7.5989208742031256E+00
  7.5989208742031256E+00 -1.5197841748406251E+01  7.5989208742031256E+00
  7.5989208742031256E+00 -1.5197841748406251E+01  7.5989208742031256E+00
  7.5989208742031256E+00 -1.5197841748406251E+01  7.5989208742031256E+00
  7.5989208742031256E+00 -1.5197841748406251E+01  7.5989208742031256E+00
  7.5989208742031256E+00 -1.5197841748406251E+01  7.5989208742031256E+00
  7.5989208742031256E+00 -1.5197841748406251E+01  7.5989208742031256E+00
  7.5989208742031256E+00 -1.5197841748406251E+01  7.5989208742031256E+00
  7.5989208742031256E+00 -1.5197841748406251E+01  7.5989208742031256E+00
  7.5989208742031256E+00 -1.5197841748406251E+01  7.5989208742031256E+00
  7.5989208742031256E+00 -1.5197841748406251E+01  7.5989208742031256E+00
  7.5989208742031256E+00 -1.5197841748406251E+01  7.5989208742031256E+00
  7.5989208742031256E+00 -1.5197841748406251E+01  7.5989208742031256E+00
  7.5989208742031256E+00 -1.5197841748406251E+01  7.5989208742031256E+00
  7.5989208742031256E+00 -1.5197841748406251E+01  7.5989208742031256E+00
  7.5989208742031256E+00 -1.5197841748406251E+01  7.5989208742031256E+00
  7.5989208742031256E+00 -1.5197841748406251E+01  7.5989208742031256E+00
  7.5989208742031256E+00 -1.5197841748406251E+01  7.5989208742031256E+00
  7.5989208742031256E+00 -1.5197841748406251E+01  7.5989208742031256E+00
  7.5989208742031256E+00 -1.5197841748406251E+01  7.5989208742031256E+00
  7.5989208742031256E+00 -1.5197841748406251E+01  7.5989208742031256E+00
  7.5989208742031256E+00 -1.5197841748406251E+01  7.5989208742031256E+00
  7.5989208742031256E+00 -1.5197841748406251E+01  7.5989208742031256E+00
  7.5989208742031256E+00 -1.5197841748406251E+01  7.5989208742031256E+00
  7.5989208742031256E+00 -1.5197841748406251E+01  7.5989208742031256E+00
  7.5989208742031256E+00 -1.5197841748406251E+01  7.5989208742031256E+00
  7.5989208742031256E+00 -1.5197841748406251E+01  7.5989208742031256E+00
  7.5989208742031256E+00 -1.5197841748406251E+01  7.5989208742031256E+00
  7.5989208742031256E+00 -1.5197841748406251E+01  7.5989208742031256E+00
  7.5989208742031256E+00 -1.5197841748406251E+01  7.5989208742031256E+00
  7.5989208742031256E+00 -1.5197841748406251E+01  7.5989208742031256E+00
  7.5989208742031256E+00 -1.5197841748406251E+01  7.5989208742031256E+00
  7.5989208742031256E+00 -1.5197841748406251E+01  7.5989208742031256E+00
  7.5989208742031256E+00 -1.5197841748406251E+01  7.5989208742031256E+00
  7.5989208742031256E+00 -1.5197841748406251E+01  7.5989208742031256E+00
  7.5989208742031256E+00 -1.5197841748406251E+01  7.5989208742031256E+00
  7.5989208742031256E+00 -1.5197841748406251E+01  7.5989208742031256E+00
  7.5989208742031256E+00 -1.5197841748406251E+01  7.5989208742031256E+00
  7.5989208742031256E+00 -1.5197841748406251E+01  7.5989208742031256E+00
  7.5989208742031256E+00 -1.5197841748406251E+01  7.5989208742031256E+00
  7.5989208742031256E+00 -1.5197841748406251E+01  7.5989208742031256E+00
  7.5989208742031256E+00 -1.5197841748406251E+01  7.5989208742031256E+00
  7.5989208742031256E+00 -1.5197841748406251E+01  7.5989208742031256E+00
  7.5989208742031256E+00 -1.5197841748406251E+01  7.5989208742031256E+00
  7.5989208742031256E+00 -1.5197841748406251E+01  7.5989208742031256E+00
  7.5989208742031256E+00 -1.5197841748406251E+01  7.5989208742031256E+00
  7.5989208742031256E+00 -1.5197841748406251E+01  7.5989208742031256E+00
  7.5989208742031256E+00 -1.5197841748406251E+01  7.5989208742031256E+00
  7.5989208742031256E+00 -1.5197841748406251E+01  7.5989208742031256E+00
  7.5989208742031256E+00 -1.5197841748406251E+01  7.5989208742031256E+00
  7.5989208742031256E+00 -1.5197841748406251E+01  7.5989208742031256E+00
  7.5989208742031256E+00 -1.5197841748406251E+01  7.5989208742031256E+00
  7.5989208742031256E+00 -1.5197841748406251E+01  7.5989208742031256E+00
  7.5989208742031256E+00 -1.5197841748406251E+01  7.5989208742031256E+00
  7.5989208742031256E+00 -1.5197841748406251E+01  7.5989208742031256E+00
  7.5989208742031256E+00 -1.5197841748406251E+01  7.5989208742031256E+00
  7.5989208742031256E+00 -1.5197841748406251E+01  7.5989208742031256E+00
  7.5989208742031256E+00 -1.5197841748406251E+01  7.5989208742031256E+00
  7.5989208742031256E+00 -1.5197841748406251E+01  7.5989208742031256E+00
  7.5989208742031256E+00 -1.5197841748406251E+01  7.5989208742031256E+00
  7.5989208742031256E+00 -1.5197841748406251E+01  7.5989208742031256E+00
  7.5989208742031256E+00 -1.5197841748406251E+01  7.5989208742031256E+00
  7.5989208742031256E+00 -1.5197841748406251E+01  7.5989208742031256E+00
  7.5989208742031256E+00 -1.5197841748406251E+01  7.5989208742031256E+00
  7.5989208742031256E+00 -1.5197841748406251E+01  7.5989208742031256E+00
  7.5989208742031256E+00 -1.5197841748406251E+01  7.5989208742031256E+00
  7.5989208742031256E+00 -1.5197841748406251E+01  7.5989208742031256E+00
  7.5989208742031256E+00 -1.5197841748406251E+01  7.5989208742031256E+00
  7.5989208742031256E+00 -1.5197841748406251E+01  7.5989208742031256E+00
  7.5989208742031256E+00 -1.5197841748406251E+01  7.5989208742031256E+00
  7.5989208742031256E+00 -1.5197841748406251E+01  7.5989208742031256E+00
  7.5989208742031256E+00 -1.5197841748406251E+01  7.5989208742031256E+00
  7.5989208742031256E+00 -1.5197841748406251E+01  7.5989208742031256E+00
  7.5989208742031256E+00 -1.5197841748406251E+01  7.5989208742031256E+00
  7.5989208742031256E+00 -1.5197841748406251E+01  7.5989208742031256E+00
  7.5989208742031256E+00 -1.5197841748406251E+01  7.5989208742031256E+00
  7.5989208742031256E+00 -1.5197841748406251E+01  7.5989208742031256E+00
  7.5989208742031256E+00 -1.5197841748406251E+01  7.5989208742031256E+00
  7.5989208742031256E+00 -1.5197841748406251E+01  7.5989208742031256E+00
  7.5989208742031256E+00 -1.5197841748406251E+01  7.5989208742031256E+00
  7.5989208742031256E+00 -1.5197841748406251E+01  7.5989208742031256E+00
  7.5989208742031256E+00 -1.5197841748406251E+01  7.5989208742031256E+00
  7.5989208742031256E+00 -1.5197841748406251E+01  7.5989208742031256E+00
  7.5989208742031256E+00 -1.5197841748406251E+01  7.5989208742031256E+00
  7.5989208742031256E+00 -1.5197841748406251E+01  7.5989208742031256E+00
  7.5989208742031256E+00 -1.5197841748406251E+01  7.5989208742031256E+00
  7.5989208742031256E+00 -1.5197841748406251E+01  7.5989208742031256E+00
  7.5989208742031256E+00 -1.5197841748406251E+01  7.5989208742031256E+00
  7.5989208742031256E+00 -1.5197841748406251E+01  7.5989208742031256E+00
  7.5989208742031256E+00 -1.5197841748406251E+01  7.5989208742031256E+00
  7.5989208742031256E+00 -1.5197841748406251E+01  7.5989208742031256E+00
  7.5989208742031256E+00 -1.5197841748406251E+01  7.5989208742031256E+00
  7.5989208742031256E+00 -1.5197841748406251E+01  7.5989208742031256E+00
  7.5989208742031256E+00 -1.5197841748406251E+01  7.5989208742031256E+00
  7.5989208742031256E+00 -1.5197841748406251E+01  7.5989208742031256E+00
  7.5989208742031256E+00 -1.5197841748406251E+01  7.5989208742031256E+00
  7.5989208742031256E+00 -1.5197841748406251E+01  7.5989208742031256E+00
  7.5989208742031256E+00 -1.5197841748406251E+01  7.5989208742031256E+00
  7.5989208742031256E+00 -1.5197841748406251E+01  7.5989208742031256E+00
  7.5989208742031256E+00 -1.5197841748406251E+01  7.5989208742031256E+00
  7.5989208742031256E+00 -1.5197841748406251E+01  7.5989208742031256E+00
  7.5989208742031256E+00 -1.5197841748406251E+01  7.5989208742031256E+00
  7.5989208742031256E+00 -1.5197841748406251E+01  7.5989208742031256E+00
  7.5989208742031256E+00 -1.5197841748406251E+01  7.5989208742031256E+00
  7.5989208742031256E+00 -1.5197841748406251E+01  7.5989208742031256E+00
  7.5989208742031256E+00 -1.5197841748406251E+01  7.5989208742031256E+00
  7.5989208742031256E+00 -1.5197841748406251E+01  7.5989208742031256E+00
  7.5989208742031256E+00 -1.5197841748406251E+01  7.5989208742031256E+00
  7.5989208742031256E+00 -1.5197841748406251E+01  7.5989208742031256E+00
  7.5989208742031256E+00 -1.5197841748406251E+01  7.5989208742031256E+00
  7.5989208742031256E+00 -1.5197841748406251E+01  7.5989208742031256E+00
  7.5989208742031256E+00 -1.5197841748406251E+01  7.5989208742031256E+00
  7.5989208742031256E+00 -1.5197841748406251E+01  7.5989208742031256E+00
  7.5989208742031256E+00 -1.5197841748406251E+01  7.5989208742031256E+00
  7.5989208742031256E+00 -1.5197841748406251E+01  7.5989208742031256E+00
  7.5989208742031256E+00 -1.5197841748406251E+01  7.5989208742031256E+00
  7.5989208742031256E+00 -1.5197841748406251E+01  7.5989208742031256E+00
  7.5989208742031256E+00 -1.5197841748406251E+01  7.5989208742031256E+00
  7.5989208742031256E+00 -1.5197841748406251E+01  7.5989208742031256E+00
  7.5989208742031256E+00 -1.5197841748406251E+01  7.5989208742031256E+00
  7.5989208742031256E+00 -1.5197841748406251E+01  7.5989208742031256E+00
  7.5989208742031256E+00 -1.5197841748406251E+01  7.5989208742031256E+00
  7.5989208742031256E+00 -1.5197841748406251E+01  7.5989208742031256E+00
  7.5989208742031256E+00 -1.5197841748406251E+01  7.5989208742031256E+00
  7.5989208742031256E+00 -1.5197841748406251E+01  7.5989208742031256E+00
  7.5989208742031256E+00 -1.5197841748406251E+01  7.5989208742031256E+00
  7.5989208742031256E+00 -1.5197841748406251E+01  7.5989208742031256E+00
  7.5989208742031256E+00 -1.5197841748406251E+01  7.5989208742031256E+00
  7.5989208742031256E+00 -1.5197841748406251E+01  7.5989208742031256E+00
  7.5989208742031256E+00 -1.5197841748406251E+01  7.5989208742031256E+00
  7.5989208742031256E+00 -1.5197841748406251E+01  7.5989208742031256E+00
  7.5989208742031256E+00 -1.5197841748406251E+01  7.5989208742031256E+00
  7.5989208742031256E+00 -1.5197841748406251E+01  7.5989208742031256E+00
  7.5989208742031256E+00 -1.5197841748406251E+01  7.5989208742031256E+00
  7.5989208742031256E+00 -1.5197841748406251E+01  7.5989208742031256E+00
  7.5989208742031256E+00 -1.5197841748406251E+01  7.5989208742031256E+00
  7.5989208742031256E+00 -1.5197841748406251E+01  7.5989208742031256E+00
  7.5989208742031256E+00 -1.5197841748406251E+01  7.5989208742031256E+00
  7.5989208742031256E+00 -1.5197841748406251E+01  7.5989208742031256E+00
  7.5989208742031256E+00 -1.5197841748406251E+01  7.5989208742031256E+00
  7.5989208742031256E+00 -1.5197841748406251E+01  7.5989208742031256E+00
  7.5989208742031256E+00 -1.5197841748406251E+01  7.5989208742031256E+00
  7.5989208742031256E+00 -1.5197841748406251E+01  7.5989208742031256E+00
  7.5989208742031256E+00 -1.5197841748406251E+01  7.5989208742031256E+00
  7.5989208742031256E+00 -1.5197841748406251E+01  7.5989208742031256E+00
  7.5989208742031256E+00 -1.5197841748406251E+01  7.5989208742031256E+00
  7.5989208742031256E+00 -1.5197841748406251E+01  7.5989208742031256E+00
  7.5989208742031256E+00 -1.5197841748406251E+01  7.5989208742031256E+00
  7.5989208742031256E+00 -1.5197841748406251E+01  7.5989208742031256E+00
  7.5989208742031256E+00 -1.5197841748406251E+01  7.5989208742031256E+00
  7.5989208742031256E+00 -1.5197841748406251E+01  7.5989208742031256E+00
  7.5989208742031256E+00 -1.5197841748406251E+01  7.5989208742031256E+00
  7.5989208742031256E+00 -1.5197841748406251E+01  7.5989208742031256E+00
  7.5989208742031256E+00 -1.5197841748406251E+01  7.5989208742031256E+00
  7.5989208742031256E+00 -1.5197841748406251E+01  7.5989208742031256E+00
  7.5989208742031256E+00 -1.5197841748406251E+01  7.5989208742031256E+00
  7.5989208742031256E+00 -1.5197841748406251E+01  7.5989208742031256E+00
  7.5989208742031256E+00 -1.5197841748406251E+01  7.5989208742031256E+00
  7.5989208742031256E+00 -1.5197841748406251E+01  7.5989208742031256E+00
  7.5989208742031256E+00 -1.5197841748406251E+01  7.5989208742031256E+00
  7.5989208742031256E+00 -1.5197841748406251E+01  7.5989208742031256E+00
  7.5989208742031256E+00 -1.5197841748406251E+01  7.5989208742031256E+00
  7.5989208742031256E+00 -1.5197841748406251E+01  7.5989208742031256E+00
  7.5989208742031256E+00 -1.5197841748406251E+01  7.5989208742031256E+00
  7.5989208742031256E+00 -1.5197841748406251E+01  7.5989208742031256E+00
  7.5989208742031256E+00 -1.5197841748406251E+01  7.5989208742031256E+00
  7.5989208742031256E+00 -1.5197841748406251E+01  7.5989208742031256E+00
  7.5989208742031256E+00 -1.5197841748406251E+01  7.5989208742031256E+00
  7.5989208742031256E+00 -1.5197841748406251E+01  7.5989208742031256E+00
  7.5989208742031256E+00 -1.5197841748406251E+01  7.5989208742031256E+00
  7.5989208742031256E+00 -1.5197841748406251E+01  7.5989208742031256E+00
  7.5989208742031256E+00 -1.5197841748406251E+01  7.5989208742031256E+00
  7.5989208742031256E+00 -1.5197841748406251E+01  7.5989208742031256E+00
  7.5989208742031256E+00 -1.5197841748406251E+01  7.5989208742031256E+00
  7.5989208742031256E+00 -1.5197841748406251E+01  7.5989208742031256E+00
  7.5989208742031256E+00 -1.5197841748406251E+01  7.5989208742031256E+00
  7.5989208742031256E+00 -1.5197841748406251E+01  7.5989208742031256E+00
  7.5989208742031256E+00 -1.5197841748406251E+01  7.5989208742031256E+00
  7.5989208742031256E+00 -1.5197841748406251E+01  7.5989208742031256E+00
  7.5989208742031256E+00 -1.5197841748406251E+01  7.5989208742031256E+00
  7.5989208742031256E+00 -1.5197841748406251E+01  7.5989208742031256E+00
  7.5989208742031256E+00 -1.5197841748406251E+01  7.5989208742031256E+00
  7.5989208742031256E+00 -1.5197841748406251E+01  7.5989208742031256E+00
  7.5989208742031256E+00 -1.5197841748406251E+01  7.5989208742031256E+00
  7.5989208742031256E+00 -1.5197841748406251E+01  7.5989208742031256E+00
  7.5989208742031256E+00 -1.5197841748406251E+01  7.5989208742031256E+00
  7.5989208742031256E+00 -1.5197841748406251E+01  7.5989208742031256E+00
  7.5989208742031256E+00 -1.5197841748406251E+01  7.5989208742031256E+00
  7.5989208742031256E+00 -1.5197841748406251E+01  7.5989208742031256E+00
  7.5989208742031256E+00 -1.5197841748406251E+01  7.5989208742031256E+00
  7.5989208742031256E+00 -1.5197841748406251E+01  7.5989208742031256E+00
  7.5989208742031256E+00 -1.5197841748406251E+01  7.5989208742031256E+00
  7.5989208742031256E+00 -1.5197841748406251E+01  7.5989208742031256E+00
  7.5989208742031256E+00 -1.5197841748406251E+01  7.5989208742031256E+00
  7.5989208742031256E+00 -1.5197841748406251E+01  7.5989208742031256E+00
  7.5989208742031256E+00 -1.5197841748406251E+01  7.5989208742031256E+00
  7.5989208742031256E+00 -1.5197841748406251E+01  7.5989208742031256E+00
  7.5989208742031256E+00 -1.5197841748406251E+01  7.5989208742031256E+00
  7.5989208742031256E+00 -1.5197841748406251E+01  7.5989208742031256E+00
  7.5989208742031256E+00 -1.5197841748406251E+01  7.5989208742031256E+00
  7.5989208742031256E+00 -1.5197841748406251E+01  7.5989208742031256E+00
  7.5989208742031256E+00 -1.5197841748406251E+01  7.5989208742031256E+00
  7.5989208742031256E+00 -1.5197841748406251E+01  7.5989208742031256E+00
  7.5989208742031256E+00 -1.5197841748406251E+01  7.5989208742031256E+00
  7.5989208742031256E+00 -1.5197841748406251E+01  7.5989208742031256E+00
  7.5989208742031256E+00 -1.5197841748406251E+01  7.5989208742031256E+00
  7.5989208742031256E+00 -1.5197841748406251E+01  7.5989208742031256E+00
  7.5989208742031256E+00 -1.5197841748406251E+01  7.5989208742031256E+00
  7.5989208742031256E+00 -1.5197841748406251E+01  7.5989208742031256E+00
  7.5989208742031256E+00 -1.5197841748406251E+01  7.5989208742031256E+00
  7.5989208742031256E+00 -1.5197841748406251E+01  7.5989208742031256E+00
  7.5989208742031256E+00 -1.5197841748406251E+01  7.5989208742031256E+00
  7.5989208742031256E+00 -1.5197841748406251E+01  7.5989208742031256E+00
  7.5989208742031256E+00 -1.5197841748406251E+01  7.5989208742031256E+00
  7.5989208742031256E+00 -1.5197841748406251E+01  7.5989208742031256E+00
  7.5989208742031256E+00 -1.5197841748406251E+01  7.5989208742031256E+00
  7.5989208742031256E+00 -1.5197841748406251E+01  7.5989208742031256E+00
  7.5989208742031256E+00 -1.5197841748406251E+01  7.5989208742031256E+00
  7.5989208742031256E+00 -1.5197841748406251E+01  7.5989208742031256E+00
  7.5989208742031256E+00 -1.5197841748406251E+01  7.5989208742031256E+00
  7.5989208742031256E+00 -1.5197841748406251E+01  7.5989208742031256E+00
  7.5989208742031256E+00 -1.5197841748406251E+01  7.5989208742031256E+00
  7.5989208742031256E+00 -1.5197841748406251E+01  7.5989208742031256E+00
  7.5989208742031256E+00 -1.5197841748406251E+01  7.5989208742031256E+00
  7.5989208742031256E+00 -1.5197841748406251E+01  7.5989208742031256E+00
  7.5989208742031256E+00 -1.5197841748406251E+01  7.5989208742031256E+00
  7.5989208742031256E+00 -1.5197841748406251E+01  7.5989208742031256E+00
  7.5989208742031256E+00 -1.5197841748406251E+01  7.5989208742031256E+00
  7.5989208742031256E+00 -1.5197841748406251E+01  7.5989208742031256E+00
  7.5989208742031256E+00 -1.5197841748406251E+01  7.5989208742031256E+00
  7.5989208742031256E+00 -1.5197841748406251E+01  7.5989208742031256E+00
  7.5989208742031256E+00 -1.5197841748406251E+01  7.5989208742031256E+00
  7.5989208742031256E+00 -1.5197841748406251E+01  7.5989208742031256E+00
  7.5989208742031256E+00 -1.5197841748406251E+01  7.5989208742031256E+00
  7.5989208742031256E+00 -1.5197841748406251E+01  7.5989208742031256E+00
  7.5989208742031256E+00 -1.5197841748406251E+01  7.5989208742031256E+00
  7.5989208742031256E+00 -1.5197841748406251E+01  7.5989208742031256E+00
  7.5989208742031256E+00 -1.5197841748406251E+01  7.5989208742031256E+00
  7.5989208742031256E+00 -1.5197841748406251E+01  7.5989208742031256E+00
  7.5989208742031256E+00 -1.5197841748406251E+01  7.5989208742031256E+00
  7.5989208742031256E+00 -1.5197841748406251E+01  7.5989208742031256E+00
  7.5989208742031256E+00 -1.5197841748406251E+01  7.5989208742031256E+00
  7.5989208742031256E+00 -1.5197841748406251E+01  7.5989208742031256E+00
  7.5989208742031256E+00 -1.5197841748406251E+01  7.5989208742031256E+00
  7.5989208742031256E+00 -1.5197841748406251E+01  7.5989208742031256E+00
  7.5989208742031256E+00 -1.5197841748406251E+01  7.5989208742031256E+00
  7.5989208742031256E+00 -1.5197841748406251E+01  7.5989208742031256E+00
  7.5989208742031256E+00 -1.5197841748406251E+01  7.5989208742031256E+00
  7.5989208742031256E+00 -1.5197841748406251E+01  7.5989208742031256E+00
  7.5989208742031256E+00 -1.5197841748406251E+01  7.5989208742031256E+00
  7.5989208742031256E+00 -1.5197841748406251E+01  7.5989208742031256E+00
  7.5989208742031256E+00 -1.5197841748406251E+01  7.5989208742031256E+00
  7.5989208742031256E+00 -1.5197841748406251E+01  7.5989208742031256E+00
  7.5989208742031256E+00 -1.5197841748406251E+01  7.5989208742031256E+00
  7.5989208742031256E+00 -1.5197841748406251E+01  7.5989208742031256E+00
  7.5989208742031256E+00 -1.5197841748406251E+01  7.5989208742031256E+00
  7.5989208742031256E+00 -1.5197841748406251E+01  7.5989208742031256E+00
  7.5989208742031256E+00 -1.5197841748406251E+01  7.5989208742031256E+00
  7.5989208742031256E+00 -1.5197841748406251E+01  7.5989208742031256E+00
  7.5989208742031256E+00 -1.5197841748406251E+01  7.5989208742031256E+00
  7.5989208742031256E+00 -1.5197841748406251E+01  7.5989208742031256E+00
  7.5989208742031256E+00 -1.5197841748406251E+01  7.5989208742031256E+00
  7.5989208742031256E+00 -1.5197841748406251E+01  7.5989208742031256E+00
  7.5989208742031256E+00 -1.5197841748406251E+01  7.5989208742031256E+00
  7.5989208742031256E+00 -1.5197841748406251E+01  7.5989208742031256E+00
  7.5989208742031256E+00 -1.5197841748406251E+01  7.5989208742031256E+00
  7.5989208742031256E+00 -1.5197841748406251E+01  7.5989208742031256E+00
  7.5989208742031256E+00 -1.5197841748406251E+01  7.5989208742031256E+00
  7.5989208742031256E+00 -1.5197841748406251E+01  7.5989208742031256E+00
  7.5989208742031256E+00 -1.5197841748406251E+01  7.5989208742031256E+00
  7.5989208742031256E+00 -1.5197841748406251E+01  7.5989208742031256E+00
  7.5989208742031256E+00 -1.5197841748406251E+01  7.5989208742031256E+00
  7.5989208742031256E+00 -1.5197841748406251E+01  7.5989208742031256E+00
  7.5989208742031256E+00 -1.5197841748406251E+01  7.5989208742031256E+00
  7.5989208742031256E+00 -1.5197841748406251E+01  7.5989208742031256E+00
  7.5989208742031256E+00 -1.5197841748406251E+01  7.5989208742031256E+00
  7.5989208742031256E+00 -1.5197841748406251E+01  7.5989208742031256E+00
  7.5989208742031256E+00 -1.5197841748406251E+01  7.5989208742031256E+00
  7.5989208742031256E+00 -1.5197841748406251E+01  7.5989208742031256E+00
  7.5989208742031256E+00 -1.5197841748406251E+01  7.5989208742031256E+00
  7.5989208742031256E+00 -1.5197841748406251E+01  7.5989208742031256E+00
  7.5989208742031256E+00 -1.5197841748406251E+01  7.5989208742031256E+00
  7.5989208742031256E+00 -1.5197841748406251E+01  7.5989208742031256E+00
  7.5989208742031256E+00 -1.5197841748406251E+01  7.5989208742031256E+00
  7.5989208742031256E+00 -1.5197841748406251E+01  7.5989208742031256E+00
  7.5989208742031256E+00 -1.5197841748406251E+01  7.5989208742031256E+00
  7.5989208742031256E+00 -1.5197841748406251E+01  7.5989208742031256E+00
  7.5989208742031256E+00 -1.5197841748406251E+01  7.5989208742031256E+00
  7.5989208742031256E+00 -1.5197841748406251E+01  7.5989208742031256E+00
  7.5989208742031256E+00 -1.5197841748406251E+01  7.5989208742031256E+00
  7.5989208742031256E+00 -1.5197841748406251E+01  7.5989208742031256E+00
  7.5989208742031256E+00 -1.5197841748406251E+01  7.5989208742031256E+00
  7.5989208742031256E+00 -1.5197841748406251E+01  7.5989208742031256E+00
  7.5989208742031256E+00 -1.5197841748406251E+01  7.5989208742031256E+00
  7.5989208742031256E+00 -1.5197841748406251E+01  7.5989208742031256E+00
  7.5989208742031256E+00 -1.5197841748406251E+01  7.5989208742031256E+00
  7.5989208742031256E+00 -1.5197841748406251E+01  7.5989208742031256E+00
  7.5989208742031256E+00 -1.5197841748406251E+01  7.5989208742031256E+00
  7.5989208742031256E+00 -1.5197841748406251E+01  7.5989208742031256E+00
  7.5989208742031256E+00 -1.5197841748406251E+01  7.5989208742031256E+00
  7.5989208742031256E+00 -1.5197841748406251E+01  7.5989208742031256E+00
  7.5989208742031256E+00 -1.5197841748406251E+01  7.5989208742031256E+00
  7.5989208742031256E+00 -1.5197841748406251E+01  7.5989208742031256E+00
  7.5989208742031256E+00 -1.5197841748406251E+01  7.5989208742031256E+00
  7.5989208742031256E+00 -1.5197841748406251E+01  7.5989208742031256E+00
  7.5989208742031256E+00 -1.5197841748406251E+01  7.5989208742031256E+00
  7.5989208742031256E+00 -1.5197841748406251E+01  7.5989208742031256E+00
  7.5989208742031256E+00 -1.5197841748406251E+01  7.5989208742031256E+00
  7.5989208742031256E+00 -1.5197841748406251E+01  7.5989208742031256E+00
  7.5989208742031256E+00 -1.5197841748406251E+01  7.5989208742031256E+00
  7.5989208742031256E+00 -1.5197841748406251E+01  7.5989208742031256E+00
  7.5989208742031256E+00 -1.5197841748406251E+01  7.5989208742031256E+00
  7.5989208742031256E+00 -1.5197841748406251E+01  7.5989208742031256E+00
  7.5989208742031256E+00 -1.5197841748406251E+01  7.5989208742031256E+00
  7.5989208742031256E+00 -1.5197841748406251E+01  7.5989208742031256E+00
  7.5989208742031256E+00 -1.5197841748406251E+01  7.5989208742031256E+00
  7.5989208742031256E+00 -1.5197841748406251E+01  7.5989208742031256E+00
  7.5989208742031256E+00 -1.5197841748406251E+01  7.5989208742031256E+00
  7.5989208742031256E+00 -1.5197841748406251E+01  7.5989208742031256E+00
  7.5989208742031256E+00 -1.5197841748406251E+01  7.5989208742031256E+00
  7.5989208742031256E+00 -1.5197841748406251E+01  7.5989208742031256E+00
  7.5989208742031256E+00 -1.5197841748406251E+01  7.5989208742031256E+00
  7.5989208742031256E+00 -1.5197841748406251E+01  7.5989208742031256E+00
  7.5989208742031256E+00 -1.5197841748406251E+01  7.5989208742031256E+00
  7.5989208742031256E+00 -1.5197841748406251E+01  7.5989208742031256E+00
  7.5989208742031256E+00 -1.5197841748406251E+01  7.5989208742031256E+00
  7.5989208742031256E+00 -1.5197841748406251E+01  7.5989208742031256E+00
  7.5989208742031256E+00 -1.5197841748406251E+01  7.5989208742031256E+00
  7.5989208742031256E+00 -1.5197841748406251E+01  7.5989208742031256E+00
  7.5989208742031256E+00 -1.5197841748406251E+01  7.5989208742031256E+00
  7.5989208742031256E+00 -1.5197841748406251E+01  7.5989208742031256E+00
  7.5989208742031256E+00 -1.5197841748406251E+01  7.5989208742031256E+00
  7.5989208742031256E+00 -1.5197841748406251E+01  7.5989208742031256E+00
  7.5989208742031256E+00 -1.5197841748406251E+01  7.5989208742031256E+00
  7.5989208742031256E+00 -1.5197841748406251E+01  7.5989208742031256E+00
  7.5989208742031256E+00 -1.5197841748406251E+01  7.5989208742031256E+00
  7.5989208742031256E+00 -1.5197841748406251E+01  7.5989208742031256E+00
  7.5989208742031256E+00 -1.5197841748406251E+01  7.5989208742031256E+00
  7.5989208742031256E+00 -1.5197841748406251E+01  7.5989208742031256E+00
  7.5989208742031256E+00 -1.5197841748406251E+01  7.5989208742031256E+00
  7.5989208742031256E+00 -1.5197841748406251E+01  7.5989208742031256E+00
  7.5989208742031256E+00 -1.5197841748406251E+01  7.5989208742031256E+00
  7.5989208742031256E+00 -1.5197841748406251E+01  7.5989208742031256E+00
  7.5989208742031256E+00 -1.5197841748406251E+01  7.5989208742031256E+00
  7.5989208742031256E+00 -1.5197841748406251E+01  7.5989208742031256E+00
  7.5989208742031256E+00 -1.5197841748406251E+01  7.5989208742031256E+00
  7.5989208742031256E+00 -1.5197841748406251E+01  7.5989208742031256E+00
  7.5989208742031256E+00 -1.5197841748406251E+01  7.5989208742031256E+00
  7.5989208742031256E+00 -1.5197841748406251E+01  7.5989208742031256E+00
  7.5989208742031256E+00 -1.5197841748406251E+01  7.5989208742031256E+00
  7.5989208742031256E+00 -1.5197841748406251E+01  7.5989208742031256E+00
  7.5989208742031256E+00 -1.5197841748406251E+01  7.5989208742031256E+00
  7.5989208742031256E+00 -1.5197841748406251E+01  7.5989208742031256E+00
  7.5989208742031256E+00 -1.5197841748406251E+01  7.5989208742031256E+00
  7.5989208742031256E+00 -1.5197841748406251E+01  7.5989208742031256E+00
  7.5989208742031256E+00 -1.5197841748406251E+01  7.5989208742031256E+00
  7.5989208742031256E+00 -1.5197841748406251E+01  7.5989208742031256E+00
  7.5989208742031256E+00 -1.5197841748406251E+01  7.5989208742031256E+00
  7.5989208742031256E+00 -1.5197841748406251E+01  7.5989208742031256E+00
  7.5989208742031256E+00 -1.5197841748406251E+01  7.5989208742031256E+00
  7.5989208742031256E+00 -1.5197841748406251E+01  7.5989208742031256E+00
  7.5989208742031256E+00 -1.5197841748406251E+01  7.5989208742031256E+00
  7.5989208742031256E+00 -1.5197841748406251E+01  7.5989208742031256E+00
  7.5989208742031256E+00 -1.5197841748406251E+01  7.5989208742031256E+00
  7.5989208742031256E+00 -1.5197841748406251E+01  7.5989208742031256E+00
  7.5989208742031256E+00 -1.5197841748406251E+01  7.5989208742031256E+00
  7.5989208742031256E+00 -1.5197841748406251E+01  7.5989208742031256E+00
  7.5989208742031256E+00 -1.5197841748406251E+01  7.5989208742031256E+00
  7.5989208742031256E+00 -1.5197841748406251E+01  7.5989208742031256E+00
  7.5989208742031256E+00 -1.5197841748406251E+01  7.5989208742031256E+00
  7.5989208742031256E+00 -1.5197841748406251E+01  7.5989208742031256E+00
  7.5989208742031256E+00 -1.5197841748406251E+01  7.5989208742031256E+00
  7.5989208742031256E+00 -1.5197841748406251E+01  7.5989208742031256E+00
  7.5989208742031256E+00 -1.5197841748406251E+01  7.5989208742031256E+00
  7.5989208742031256E+00 -1.5197841748406251E+01  7.5989208742031256E+00
  7.5989208742031256E+00 -1.5197841748406251E+01  7.5989208742031256E+00
  7.5989208742031256E+00 -1.5197841748406251E+01  7.5989208742031256E+00
  7.5989208742031256E+00 -1.5197841748406251E+01  7.5989208742031256E+00
  7.5989208742031256E+00 -1.5197841748406251E+01  7.5989208742031256E+00
  7.5989208742031256E+00 -1.5197841748406251E+01  7.5989208742031256E+00
  7.5989208742031256E+00 -1.5197841748406251E+01  7.5989208742031256E+00
  7.5989208742031256E+00 -1.5197841748406251E+01  7.5989208742031256E+00
  7.5989208742031256E+00 -1.5197841748406251E+01  7.5989208742031256E+00
  7.5989208742031256E+00 -1.5197841748406251E+01  7.5989208742031256E+00
  7.5989208742031256E+00 -1.5197841748406251E+01  7.5989208742031256E+00
  7.5989208742031256E+00 -1.5197841748406251E+01  7.5989208742031256E+00
  7.5989208742031256E+00 -1.5197841748406251E+01  7.5989208742031256E+00
  7.5989208742031256E+00 -1.5197841748406251E+01  7.5989208742031256E+00
  7.5989208742031256E+00 -1.5197841748406251E+01  7.5989208742031256E+00
  7.5989208742031256E+00 -1.5197841748406251E+01  7.5989208742031256E+00
  7.5989208742031256E+00 -1.5197841748406251E+01  7.5989208742031256E+00
  7.5989208742031256E+00 -1.5197841748406251E+01  7.5989208742031256E+00
  7.5989208742031256E+00 -1.5197841748406251E+01  7.5989208742031256E+00
  7.5989208742031256E+00 -1.5197841748406251E+01  7.5989208742031256E+00
  7.5989208742031256E+00 -1.5197841748406251E+01  7.5989208742031256E+00
  7.5989208742031256E+00 -1.5197841748406251E+01  7.5989208742031256E+00
  7.5989208742031256E+00 -1.5197841748406251E+01  7.5989208742031256E+00
  7.5989208742031256E+00 -1.5197841748406251E+01  7.5989208742031256E+00
  7.5989208742031256E+00 -1.5197841748406251E+01  7.5989208742031256E+00
  7.5989208742031256E+00 -1.5197841748406251E+01  7.5989208742031256E+00
  7.5989208742031256E+00 -1.5197841748406251E+01  7.5989208742031256E+00
  7.5989208742031256E+00 -1.5197841748406251E+01  7.5989208742031256E+00
  7.5989208742031256E+00 -1.5197841748406251E+01  7.5989208742031256E+00
  7.5989208742031256E+00 -1.5197841748406251E+01  7.5989208742031256E+00
  7.5989208742031256E+00 -1.5197841748406251E+01  7.5989208742031256E+00
  7.5989208742031256E+00 -1.5197841748406251E+01  7.5989208742031256E+00
  7.5989208742031256E+00 -1.5197841748406251E+01  7.5989208742031256E+00
  7.5989208742031256E+00 -1.5197841748406251E+01  7.5989208742031256E+00
  7.5989208742031256E+00 -1.5197841748406251E+01  7.5989208742031256E+00
  7.5989208742031256E+00 -1.5197841748406251E+01  7.5989208742031256E+00
  7.5989208742031256E+00 -1.5197841748406251E+01  7.5989208742031256E+00
  7.5989208742031256E+00 -1.5197841748406251E+01  7.5989208742031256E+00
  7.5989208742031256E+00 -1.5197841748406251E+01  7.5989208742031256E+00
  7.5989208742031256E+00 -1.5197841748406251E+01  7.5989208742031256E+00
  7.5989208742031256E+00 -1.5197841748406251E+01  7.5989208742031256E+00
  7.5989208742031256E+00 -1.5197841748406251E+01  7.5989208742031256E+00
  7.5989208742031256E+00 -1.5197841748406251E+01  7.5989208742031256E+00
  7.5989208742031256E+00 -1.5197841748406251E+01  7.5989208742031256E+00
  7.5989208742031256E+00 -1.5197841748406251E+01  7.5989208742031256E+00
  7.5989208742031256E+00 -1.5197841748406251E+01  7.5989208742031256E+00
  7.5989208742031256E+00 -1.5197841748406251E+01  7.5989208742031256E+00
  7.5989208742031256E+00 -1.5197841748406251E+01  7.5989208742031256E+00
  7.5989208742031256E+00 -1.5197841748406251E+01  7.5989208742031256E+00
  7.5989208742031256E+00 -1.5197841748406251E+01  7.5989208742031256E+00
  7.5989208742031256E+00 -1.5197841748406251E+01  7.5989208742031256E+00
  7.5989208742031256E+00 -1.5197841748406251E+01  7.5989208742031256E+00
  7.5989208742031256E+00 -1.5197841748406251E+01  7.5989208742031256E+00
  7.5989208742031256E+00 -1.5197841748406251E+01  7.5989208742031256E+00
  7.5989208742031256E+00 -1.5197841748406251E+01  7.5989208742031256E+00
  7.5989208742031256E+00 -1.5197841748406251E+01  7.5989208742031256E+00
  7.5989208742031256E+00 -1.5197841748406251E+01  7.5989208742031256E+00
  7.5989208742031256E+00 -1.5197841748406251E+01  7.5989208742031256E+00
  7.5989208742031256E+00 -1.5197841748406251E+01  7.5989208742031256E+00
  7.5989208742031256E+00 -1.5197841748406251E+01  7.5989208742031256E+00
  7.5989208742031256E+00 -1.5197841748406251E+01  7.5989208742031256E+00
  7.5989208742031256E+00 -1.5197841748406251E+01  7.5989208742031256E+00
  7.5989208742031256E+00 -1.5197841748406251E+01  7.5989208742031256E+00
  7.5989208742031256E+00 -1.5197841748406251E+01  7.5989208742031256E+00
  7.5989208742031256E+00 -1.5197841748406251E+01  7.5989208742031256E+00
  7.5989208742031256E+00 -1.5197841748406251E+01  7.5989208742031256E+00
  7.5989208742031256E+00 -1.5197841748406251E+01  7.5989208742031256E+00
  7.5989208742031256E+00 -1.5197841748406251E+01  7.5989208742031256E+00
  7.5989208742031256E+00 -1.5197841748406251E+01  7.5989208742031256E+00
  7.5989208742031256E+00 -1.5197841748406251E+01  7.5989208742031256E+00
  7.5989208742031256E+00 -1.5197841748406251E+01  7.5989208742031256E+00
  7.5989208742031256E+00 -1.5197841748406251E+01  7.5989208742031256E+00
  7.5989208742031256E+00 -1.5197841748406251E+01  7.5989208742031256E+00
  7.5989208742031256E+00 -1.5197841748406251E+01  7.5989208742031256E+00
  7.5989208742031256E+00 -1.5197841748406251E+01  7.5989208742031256E+00
  7.5989208742031256E+00 -1.5197841748406251E+01  7.5989208742031256E+00
  7.5989208742031256E+00 -1.5197841748406251E+01  7.5989208742031256E+00
  7.5989208742031256E+00 -1.5197841748406251E+01  7.5989208742031256E+00
  7.5989208742031256E+00 -1.5197841748406251E+01  7.5989208742031256E+00
  7.5989208742031256E+00 -1.5197841748406251E+01  7.5989208742031256E+00
  7.5989208742031256E+00 -1.5197841748406251E+01  7.5989208742031256E+00
  7.5989208742031256E+00 -1.5197841748406251E+01  7.5989208742031256E+00
  7.5989208742031256E+00 -1.5197841748406251E+01  7.5989208742031256E+00
  7.5989208742031256E+00 -1.5197841748406251E+01  7.5989208742031256E+00
  7.5989208742031256E+00 -1.5197841748406251E+01  7.5989208742031256E+00
  7.5989208742031256E+00 -1.5197841748406251E+01  7.5989208742031256E+00
  7.5989208742031256E+00 -1.5197841748406251E+01  7.5989208742031256E+00
  7.5989208742031256E+00 -1.5197841748406251E+01  7.5989208742031256E+00
  7.5989208742031256E+00 -1.5197841748406251E+01  7.5989208742031256E+00
  7.5989208742031256E+00 -1.5197841748406251E+01  7.5989208742031256E+00
  7.5989208742031256E+00 -1.5197841748406251E+01  7.5989208742031256E+00
  7.5989208742031256E+00 -1.5197841748406251E+01  7.5989208742031256E+00
  7.5989208742031256E+00 -1.5197841748406251E+01  7.5989208742031256E+00
  7.5989208742031256E+00 -1.5197841748406251E+01  7.5989208742031256E+00
  7.5989208742031256E+00 -1.5197841748406251E+01  7.5989208742031256E+00
  7.5989208742031256E+00 -1.5197841748406251E+01  7.5989208742031256E+00
  7.5989208742031256E+00 -1.5197841748406251E+01  7.5989208742031256E+00
  7.5989208742031256E+00 -1.5197841748406251E+01  7.5989208742031256E+00
  7.5989208742031256E+00 -1.5197841748406251E+01  7.5989208742031256E+00
  7.5989208742031256E+00 -1.5197841748406251E+01  7.5989208742031256E+00
  7.5989208742031256E+00 -1.5197841748406251E+01  7.5989208742031256E+00
  7.5989208742031256E+00 -1.5197841748406251E+01  7.5989208742031256E+00
  7.5989208742031256E+00 -1.5197841748406251E+01  7.5989208742031256E+00
  7.5989208742031256E+00 -1.5197841748406251E+01  7.5989208742031256E+00
  7.5989208742031256E+00 -1.5197841748406251E+01  7.5989208742031256E+00
  7.5989208742031256E+00 -1.5197841748406251E+01  7.5989208742031256E+00
  7.5989208742031256E+00 -1.5197841748406251E+01  7.5989208742031256E+00
  7.5989208742031256E+00 -1.5197841748406251E+01  7.5989208742031256E+00
  7.5989208742031256E+00 -1.5197841748406251E+01  7.5989208742031256E+00
  7.5989208742031256E+00 -1.5197841748406251E+01  7.5989208742031256E+00
  7.5989208742031256E+00 -1.5197841748406251E+01  7.5989208742031256E+00
  7.5989208742031256E+00 -1.5197841748406251E+01  7.5989208742031256E+00
  7.5989208742031256E+00 -1.5197841748406251E+01  7.5989208742031256E+00
  7.5989208742031256E+00 -1.5197841748406251E+01  7.5989208742031256E+00
  7.5989208742031256E+00 -1.5197841748406251E+01  7.5989208742031256E+00
  7.5989208742031256E+00 -1.5197841748406251E+01  7.5989208742031256E+00
  7.5989208742031256E+00 -1.5197841748406251E+01  7.5989208742031256E+00
  7.5989208742031256E+00 -1.5197841748406251E+01  7.5989208742031256E+00
  7.5989208742031256E+00 -1.5197841748406251E+01  7.5989208742031256E+00
  7.5989208742031256E+00 -1.5197841748406251E+01  7.5989208742031256E+00
  7.5989208742031256E+00 -1.5197841748406251E+01  7.5989208742031256E+00
  7.5989208742031256E+00 -1.5197841748406251E+01  7.5989208742031256E+00
  7.5989208742031256E+00 -1.5197841748406251E+01  7.5989208742031256E+00
  7.5989208742031256E+00 -1.5197841748406251E+01  7.5989208742031256E+00
  7.5989208742031256E+00 -1.5197841748406251E+01  7.5989208742031256E+00
  7.5989208742031256E+00 -1.5197841748406251E+01  7.5989208742031256E+00
  7.5989208742031256E+00 -1.5197841748406251E+01  7.5989208742031256E+00
  7.5989208742031256E+00 -1.5197841748406251E+01  7.5989208742031256E+00
  7.5989208742031256E+00 -1.5197841748406251E+01  7.5989208742031256E+00
  7.5989208742031256E+00 -1.5197841748406251E+01  7.5989208742031256E+00
  7.5989208742031256E+00 -1.5197841748406251E+01  7.5989208742031256E+00
  7.5989208742031256E+00 -1.5197841748406251E+01  7.5989208742031256E+00
  7.5989208742031256E+00 -1.5197841748406251E+01  7.5989208742031256E+00
  7.5989208742031256E+00 -1.5197841748406251E+01  7.5989208742031256E+00
  7.5989208742031256E+00 -1.5197841748406251E+01  7.5989208742031256E+00
  7.5989208742031256E+00 -1.5197841748406251E+01  7.5989208742031256E+00
  7.5989208742031256E+00 -1.5197841748406251E+01  7.5989208742031256E+00
  7.5989208742031256E+00 -1.5197841748406251E+01  7.5989208742031256E+00
  7.5989208742031256E+00 -1.5197841748406251E+01  7.5989208742031256E+00
  7.5989208742031256E+00 -1.5197841748406251E+01  7.5989208742031256E+00
  7.5989208742031256E+00 -1.5197841748406251E+01  7.5989208742031256E+00
  7.5989208742031256E+00 -1.5197841748406251E+01  7.5989208742031256E+00
  7.5989208742031256E+00 -1.5197841748406251E+01  7.5989208742031256E+00
  7.5989208742031256E+00 -1.5197841748406251E+01  7.5989208742031256E+00
  7.5989208742031256E+00 -1.5197841748406251E+01  7.5989208742031256E+00
  7.5989208742031256E+00 -1.5197841748406251E+01  7.5989208742031256E+00
  7.5989208742031256E+00 -1.5197841748406251E+01  7.5989208742031256E+00
  7.5989208742031256E+00 -1.5197841748406251E+01  7.5989208742031256E+00
  7.5989208742031256E+00 -1.5197841748406251E+01  7.5989208742031256E+00
  7.5989208742031256E+00 -1.5197841748406251E+01  7.5989208742031256E+00
  7.5989208742031256E+00 -1.5197841748406251E+01  7.5989208742031256E+00
  7.5989208742031256E+00 -1.5197841748406251E+01  7.5989208742031256E+00
  7.5989208742031256E+00 -1.5197841748406251E+01  7.5989208742031256E+00
  7.5989208742031256E+00 -1.5197841748406251E+01  7.5989208742031256E+00
  7.5989208742031256E+00 -1.5197841748406251E+01  7.5989208742031256E+00
  7.5989208742031256E+00 -1.5197841748406251E+01  7.5989208742031256E+00
  7.5989208742031256E+00 -1.5197841748406251E+01  7.5989208742031256E+00
  7.5989208742031256E+00 -1.5197841748406251E+01  7.5989208742031256E+00
  7.5989208742031256E+00 -1.5197841748406251E+01  7.5989208742031256E+00
  7.5989208742031256E+00 -1.5197841748406251E+01  7.5989208742031256E+00
  7.5989208742031256E+00 -1.5197841748406251E+01  7.5989208742031256E+00
  7.5989208742031256E+00 -1.5197841748406251E+01  7.5989208742031256E+00
  7.5989208742031256E+00 -1.5197841748406251E+01  7.5989208742031256E+00
  7.5989208742031256E+00 -1.5197841748406251E+01  7.5989208742031256E+00
  7.5989208742031256E+00 -1.5197841748406251E+01  7.5989208742031256E+00
  7.5989208742031256E+00 -1.5197841748406251E+01  7.5989208742031256E+00
  7.5989208742031256E+00 -1.5197841748406251E+01  7.5989208742031256E+00
  7.5989208742031256E+00 -1.5197841748406251E+01  7.5989208742031256E+00
  7.5989208742031256E+00 -1.5197841748406251E+01  7.5989208742031256E+00
  7.5989208742031256E+00 -1.5197841748406251E+01  7.5989208742031256E+00
  7.5989208742031256E+00 -1.5197841748406251E+01  7.5989208742031256E+00
  7.5989208742031256E+00 -1.5197841748406251E+01  7.5989208742031256E+00
  7.5989208742031256E+00 -1.5197841748406251E+01  7.5989208742031256E+00
  7.5989208742031256E+00 -1.5197841748406251E+01  7.5989208742031256E+00
  7.5989208742031256E+00 -1.5197841748406251E+01  7.5989208742031256E+00
  7.5989208742031256E+00 -1.5197841748406251E+01  7.5989208742031256E+00
  7.5989208742031256E+00 -1.5197841748406251E+01  7.5989208742031256E+00
  7.5989208742031256E+00 -1.5197841748406251E+01  7.5989208742031256E+00
  7.5989208742031256E+00 -1.5197841748406251E+01  7.5989208742031256E+00
  7.5989208742031256E+00 -1.5197841748406251E+01  7.5989208742031256E+00
  7.5989208742031256E+00 -1.5197841748406251E+01  7.5989208742031256E+00
  7.5989208742031256E+00 -1.5197841748406251E+01  7.5989208742031256E+00
  7.5989208742031256E+00 -1.5197841748406251E+01  7.5989208742031256E+00
  7.5989208742031256E+00 -1.5197841748406251E+01  7.5989208742031256E+00
  7.5989208742031256E+00 -1.5197841748406251E+01  7.5989208742031256E+00
  7.5989208742031256E+00 -1.5197841748406251E+01  7.5989208742031256E+00
  7.5989208742031256E+00 -1.5197841748406251E+01  7.5989208742031256E+00
  7.5989208742031256E+00 -1.5197841748406251E+01  7.5989208742031256E+00
  7.5989208742031256E+00 -1.5197841748406251E+01  7.5989208742031256E+00
  7.5989208742031256E+00 -1.5197841748406251E+01  7.5989208742031256E+00
  7.5989208742031256E+00 -1.5197841748406251E+01  7.5989208742031256E+00
  7.5989208742031256E+00 -1.5197841748406251E+01  7.5989208742031256E+00
  7.5989208742031256E+00 -1.5197841748406251E+01  7.5989208742031256E+00
  7.5989208742031256E+00 -1.5197841748406251E+01  7.5989208742031256E+00
  7.5989208742031256E+00 -1.5197841748406251E+01  7.5989208742031256E+00
  7.5989208742031256E+00 -1.5197841748406251E+01  7.5989208742031256E+00
  7.5989208742031256E+00 -1.5197841748406251E+01  7.5989208742031256E+00
  7.5989208742031256E+00 -1.5197841748406251E+01  7.5989208742031256E+00
  7.5989208742031256E+00 -1.5197841748406251E+01  7.5989208742031256E+00
  7.5989208742031256E+00 -1.5197841748406251E+01  7.5989208742031256E+00
  7.5989208742031256E+00 -1.5197841748406251E+01  7.5989208742031256E+00
  7.5989208742031256E+00 -1.5197841748406251E+01  7.5989208742031256E+00
  7.5989208742031256E+00 -1.5197841748406251E+01  7.5989208742031256E+00
  7.5989208742031256E+00 -1.5197841748406251E+01  7.5989208742031256E+00
  7.5989208742031256E+00 -1.5197841748406251E+01  7.5989208742031256E+00
  7.5989208742031256E+00 -1.5197841748406251E+01  7.5989208742031256E+00
  7.5989208742031256E+00 -1.5197841748406251E+01  7.5989208742031256E+00
  7.5989208742031256E+00 -1.5197841748406251E+01  7.5989208742031256E+00
  7.5989208742031256E+00 -1.5197841748406251E+01  7.5989208742031256E+00
  7.5989208742031256E+00 -1.5197841748406251E+01  7.5989208742031256E+00
  7.5989208742031256E+00 -1.5197841748406251E+01  7.5989208742031256E+00
  7.5989208742031256E+00 -1.5197841748406251E+01  7.5989208742031256E+00
  7.5989208742031256E+00 -1.5197841748406251E+01  7.5989208742031256E+00
  7.5989208742031256E+00 -1.5197841748406251E+01  7.5989208742031256E+00
  7.5989208742031256E+00 -1.5197841748406251E+01  7.5989208742031256E+00
  7.5989208742031256E+00 -1.5197841748406251E+01  7.5989208742031256E+00
  7.5989208742031256E+00 -1.5197841748406251E+01  7.5989208742031256E+00
  7.5989208742031256E+00 -1.5197841748406251E+01  7.5989208742031256E+00
  7.5989208742031256E+00 -1.5197841748406251E+01  7.5989208742031256E+00
  7.5989208742031256E+00 -1.5197841748406251E+01  7.5989208742031256E+00
  7.5989208742031256E+00 -1.5197841748406251E+01  7.5989208742031256E+00
  7.5989208742031256E+00 -1.5197841748406251E+01  7.5989208742031256E+00
  7.5989208742031256E+00 -1.5197841748406251E+01  7.5989208742031256E+00
  7.5989208742031256E+00 -1.5197841748406251E+01  7.5989208742031256E+00
  7.5989208742031256E+00 -1.5197841748406251E+01  7.5989208742031256E+00
  7.5989208742031256E+00 -1.5197841748406251E+01  7.5989208742031256E+00
  7.5989208742031256E+00 -1.5197841748406251E+01  7.5989208742031256E+00
  7.5989208742031256E+00 -1.5197841748406251E+01  7.5989208742031256E+00
  7.5989208742031256E+00 -1.5197841748406251E+01  7.5989208742031256E+00
  7.5989208742031256E+00 -1.5197841748406251E+01  7.5989208742031256E+00
  7.5989208742031256E+00 -1.5197841748406251E+01  7.5989208742031256E+00
  7.5989208742031256E+00 -1.5197841748406251E+01  7.5989208742031256E+00
  7.5989208742031256E+00 -1.5197841748406251E+01  7.5989208742031256E+00
  7.5989208742031256E+00 -1.5197841748406251E+01  7.5989208742031256E+00
  7.5989208742031256E+00 -1.5197841748406251E+01  7.5989208742031256E+00
  7.5989208742031256E+00 -1.5197841748406251E+01  7.5989208742031256E+00
  7.5989208742031256E+00 -1.5197841748406251E+01  7.5989208742031256E+00
  7.5989208742031256E+00 -1.5197841748406251E+01  7.5989208742031256E+00
  7.5989208742031256E+00 -1.5197841748406251E+01  7.5989208742031256E+00
  7.5989208742031256E+00 -1.5197841748406251E+01  7.5989208742031256E+00
  7.5989208742031256E+00 -1.5197841748406251E+01  7.5989208742031256E+00
  7.5989208742031256E+00 -1.5197841748406251E+01  7.5989208742031256E+00
  7.5989208742031256E+00 -1.5197841748406251E+01  7.5989208742031256E+00
  7.5989208742031256E+00 -1.5197841748406251E+01  7.5989208742031256E+00
  7.5989208742031256E+00 -1.5197841748406251E+01  7.5989208742031256E+00
  7.5989208742031256E+00 -1.5197841748406251E+01  7.5989208742031256E+00
  7.5989208742031256E+00 -1.5197841748406251E+01  7.5989208742031256E+00
  7.5989208742031256E+00 -1.5197841748406251E+01  7.5989208742031256E+00
  7.5989208742031256E+00 -1.5197841748406251E+01  7.5989208742031256E+00
  7.5989208742031256E+00 -1.5197841748406251E+01  7.5989208742031256E+00
  7.5989208742031256E+00 -1.5197841748406251E+01  7.5989208742031256E+00
  7.5989208742031256E+00 -1.5197841748406251E+01  7.5989208742031256E+00
  7.5989208742031256E+00 -1.5197841748406251E+01  7.5989208742031256E+00
  7.5989208742031256E+00 -1.5197841748406251E+01  7.5989208742031256E+00
  7.5989208742031256E+00 -1.5197841748406251E+01  7.5989208742031256E+00
  7.5989208742031256E+00 -1.5197841748406251E+01  7.5989208742031256E+00
  7.5989208742031256E+00 -1.5197841748406251E+01  7.5989208742031256E+00
  7.5989208742031256E+00 -1.5197841748406251E+01  7.5989208742031256E+00
  7.5989208742031256E+00 -1.5197841748406251E+01  7.5989208742031256E+00
  7.5989208742031256E+00 -1.5197841748406251E+01  7.5989208742031256E+00
  7.5989208742031256E+00 -1.5197841748406251E+01  7.5989208742031256E+00
  7.5989208742031256E+00 -1.5197841748406251E+01  7.5989208742031256E+00
  7.5989208742031256E+00 -1.5197841748406251E+01  7.5989208742031256E+00
  7.5989208742031256E+00 -1.5197841748406251E+01  7.5989208742031256E+00
  7.5989208742031256E+00 -1.5197841748406251E+01  7.5989208742031256E+00
  7.5989208742031256E+00 -1.5197841748406251E+01  7.5989208742031256E+00
  7.5989208742031256E+00 -1.5197841748406251E+01  7.5989208742031256E+00
  7.5989208742031256E+00 -1.5197841748406251E+01  7.5989208742031256E+00
  7.5989208742031256E+00 -1.5197841748406251E+01  7.5989208742031256E+00
  7.5989208742031256E+00 -1.5197841748406251E+01  7.5989208742031256E+00
  7.5989208742031256E+00 -1.5197841748406251E+01  7.5989208742031256E+00
  7.5989208742031256E+00 -1.5197841748406251E+01  7.5989208742031256E+00
  7.5989208742031256E+00 -1.5197841748406251E+01  7.5989208742031256E+00
  7.5989208742031256E+00 -1.5197841748406251E+01  7.5989208742031256E+00
  7.5989208742031256E+00 -1.5197841748406251E+01  7.5989208742031256E+00
  7.5989208742031256E+00 -1.5197841748406251E+01  7.5989208742031256E+00
  7.5989208742031256E+00 -1.5197841748406251E+01  7.5989208742031256E+00
  7.5989208742031256E+00 -1.5197841748406251E+01  7.5989208742031256E+00
  7.5989208742031256E+00 -1.5197841748406251E+01  7.5989208742031256E+00
  7.5989208742031256E+00 -1.5197841748406251E+01  7.5989208742031256E+00
  7.5989208742031256E+00 -1.5197841748406251E+01  7.5989208742031256E+00
  7.5989208742031256E+00 -1.5197841748406251E+01  7.5989208742031256E+00
  7.5989208742031256E+00 -1.5197841748406251E+01  7.5989208742031256E+00
  7.5989208742031256E+00 -1.5197841748406251E+01  7.5989208742031256E+00
  7.5989208742031256E+00 -1.5197841748406251E+01  7.5989208742031256E+00
  7.5989208742031256E+00 -1.5197841748406251E+01  7.5989208742031256E+00
  7.5989208742031256E+00 -1.5197841748406251E+01  7.5989208742031256E+00
  7.5989208742031256E+00 -1.5197841748406251E+01  7.5989208742031256E+00
  7.5989208742031256E+00 -1.5197841748406251E+01  7.5989208742031256E+00
  7.5989208742031256E+00 -1.5197841748406251E+01  7.5989208742031256E+00
  7.5989208742031256E+00 -1.5197841748406251E+01  7.5989208742031256E+00
  7.5989208742031256E+00 -1.5197841748406251E+01  7.5989208742031256E+00
  7.5989208742031256E+00 -1.5197841748406251E+01  7.5989208742031256E+00
  7.5989208742031256E+00 -1.5197841748406251E+01  7.5989208742031256E+00
  7.5989208742031256E+00 -1.5197841748406251E+01  7.5989208742031256E+00
  7.5989208742031256E+00 -1.5197841748406251E+01  7.5989208742031256E+00
  7.5989208742031256E+00 -1.5197841748406251E+01  7.5989208742031256E+00
  7.5989208742031256E+00 -1.5197841748406251E+01  7.5989208742031256E+00
  7.5989208742031256E+00 -1.5197841748406251E+01  7.5989208742031256E+00
  7.5989208742031256E+00 -1.5197841748406251E+01  7.5989208742031256E+00
  7.5989208742031256E+00 -1.5197841748406251E+01  7.5989208742031256E+00
  7.5989208742031256E+00 -1.5197841748406251E+01  7.5989208742031256E+00
  7.5989208742031256E+00 -1.5197841748406251E+01  7.5989208742031256E+00
  7.5989208742031256E+00 -1.5197841748406251E+01  7.5989208742031256E+00
  7.5989208742031256E+00 -1.5197841748406251E+01  7.5989208742031256E+00
  7.5989208742031256E+00 -1.5197841748406251E+01  7.5989208742031256E+00
  7.5989208742031256E+00 -1.5197841748406251E+01  7.5989208742031256E+00
  7.5989208742031256E+00 -1.5197841748406251E+01  7.5989208742031256E+00
  7.5989208742031256E+00 -1.5197841748406251E+01  7.5989208742031256E+00
  7.5989208742031256E+00 -1.5197841748406251E+01  7.5989208742031256E+00
  7.5989208742031256E+00 -1.5197841748406251E+01  7.5989208742031256E+00
  7.5989208742031256E+00 -1.5197841748406251E+01  7.5989208742031256E+00
  7.5989208742031256E+00 -1.5197841748406251E+01  7.5989208742031256E+00
  7.5989208742031256E+00 -1.5197841748406251E+01  7.5989208742031256E+00
  7.5989208742031256E+00 -1.5197841748406251E+01  7.5989208742031256E+00
  7.5989208742031256E+00 -1.5197841748406251E+01  7.5989208742031256E+00
  7.5989208742031256E+00 -1.5197841748406251E+01  7.5989208742031256E+00
  7.5989208742031256E+00 -1.5197841748406251E+01  7.5989208742031256E+00
  7.5989208742031256E+00 -1.5197841748406251E+01  7.5989208742031256E+00
  7.5989208742031256E+00 -1.5197841748406251E+01  7.5989208742031256E+00
  7.5989208742031256E+00 -1.5197841748406251E+01  7.5989208742031256E+00
  7.5989208742031256E+00 -1.5197841748406251E+01  7.5989208742031256E+00
  7.5989208742031256E+00 -1.5197841748406251E+01  7.5989208742031256E+00
  7.5989208742031256E+00 -1.5197841748406251E+01  7.5989208742031256E+00
  7.5989208742031256E+00 -1.5197841748406251E+01  7.5989208742031256E+00
  7.5989208742031256E+00 -1.5197841748406251E+01  7.5989208742031256E+00
  7.5989208742031256E+00 -1.5197841748406251E+01  7.5989208742031256E+00
  7.5989208742031256E+00 -1.5197841748406251E+01  7.5989208742031256E+00
  7.5989208742031256E+00 -1.5197841748406251E+01  7.5989208742031256E+00
  7.5989208742031256E+00 -1.5197841748406251E+01  7.5989208742031256E+00
  7.5989208742031256E+00 -1.5197841748406251E+01  7.5989208742031256E+00
  7.5989208742031256E+00 -1.5197841748406251E+01  7.5989208742031256E+00
  7.5989208742031256E+00 -1.5197841748406251E+01  7.5989208742031256E+00
  7.5989208742031256E+00 -1.5197841748406251E+01  7.5989208742031256E+00
  7.5989208742031256E+00 -1.5197841748406251E+01  7.5989208742031256E+00
  7.5989208742031256E+00 -1.5197841748406251E+01  7.5989208742031256E+00
  7.5989208742031256E+00 -1.5197841748406251E+01  7.5989208742031256E+00
  7.5989208742031256E+00 -1.5197841748406251E+01  7.5989208742031256E+00
  7.5989208742031256E+00 -1.5197841748406251E+01  7.5989208742031256E+00
  7.5989208742031256E+00 -1.5197841748406251E+01  7.5989208742031256E+00
  7.5989208742031256E+00 -1.5197841748406251E+01  7.5989208742031256E+00
  7.5989208742031256E+00 -1.5197841748406251E+01  7.5989208742031256E+00
  7.5989208742031256E+00 -1.5197841748406251E+01  7.5989208742031256E+00
  7.5989208742031256E+00 -1.5197841748406251E+01  7.5989208742031256E+00
  7.5989208742031256E+00 -1.5197841748406251E+01  7.5989208742031256E+00
  7.5989208742031256E+00 -1.5197841748406251E+01  7.5989208742031256E+00
  7.5989208742031256E+00 -1.5197841748406251E+01  7.5989208742031256E+00
  7.5989208742031256E+00 -1.5197841748406251E+01  7.5989208742031256E+00
  7.5989208742031256E+00 -1.5197841748406251E+01  7.5989208742031256E+00
  7.5989208742031256E+00 -1.5197841748406251E+01  7.5989208742031256E+00
  7.5989208742031256E+00 -1.5197841748406251E+01  7.5989208742031256E+00
  7.5989208742031256E+00 -1.5197841748406251E+01  7.5989208742031256E+00
  7.5989208742031256E+00 -1.5197841748406251E+01  7.5989208742031256E+00
  7.5989208742031256E+00 -1.5197841748406251E+01  7.5989208742031256E+00
  7.5989208742031256E+00 -1.5197841748406251E+01  7.5989208742031256E+00
  7.5989208742031256E+00 -1.5197841748406251E+01  7.5989208742031256E+00
  7.5989208742031256E+00 -1.5197841748406251E+01  7.5989208742031256E+00
  7.5989208742031256E+00 -1.5197841748406251E+01  7.5989208742031256E+00
  7.5989208742031256E+00 -1.5197841748406251E+01  7.5989208742031256E+00
  7.5989208742031256E+00 -1.5197841748406251E+01  7.5989208742031256E+00
  7.5989208742031256E+00 -1.5197841748406251E+01  7.5989208742031256E+00
  7.5989208742031256E+00 -1.5197841748406251E+01  7.5989208742031256E+00
  7.5989208742031256E+00 -1.5197841748406251E+01  7.5989208742031256E+00
  7.5989208742031256E+00 -1.5197841748406251E+01  7.5989208742031256E+00
  7.5989208742031256E+00 -1.5197841748406251E+01  7.5989208742031256E+00
  7.5989208742031256E+00 -1.5197841748406251E+01  7.5989208742031256E+00
  7.5989208742031256E+00 -1.5197841748406251E+01  7.5989208742031256E+00
  7.5989208742031256E+00 -1.5197841748406251E+01  7.5989208742031256E+00
  7.5989208742031256E+00 -1.5197841748406251E+01  7.5989208742031256E+00
  7.5989208742031256E+00 -1.5197841748406251E+01  7.5989208742031256E+00
  7.5989208742031256E+00 -1.5197841748406251E+01  7.5989208742031256E+00
  7.5989208742031256E+00 -1.5197841748406251E+01  7.5989208742031256E+00
  7.5989208742031256E+00 -1.5197841748406251E+01  7.5989208742031256E+00
  7.5989208742031256E+00 -1.5197841748406251E+01  7.5989208742031256E+00
  7.5989208742031256E+00 -1.5197841748406251E+01  7.5989208742031256E+00
  7.5989208742031256E+00 -1.5197841748406251E+01  7.5989208742031256E+00
  7.5989208742031256E+00 -1.5197841748406251E+01  7.5989208742031256E+00
  7.5989208742031256E+00 -1.5197841748406251E+01  7.5989208742031256E+00
  7.5989208742031256E+00 -1.5197841748406251E+01  7.5989208742031256E+00
  7.5989208742031256E+00 -1.5197841748406251E+01  7.5989208742031256E+00
  7.5989208742031256E+00 -1.5197841748406251E+01  7.5989208742031256E+00
  7.5989208742031256E+00 -1.5197841748406251E+01  7.5989208742031256E+00
  7.5989208742031256E+00 -1.5197841748406251E+01  7.5989208742031256E+00
  7.5989208742031256E+00 -1.5197841748406251E+01  7.5989208742031256E+00
  7.5989208742031256E+00 -1.5197841748406251E+01  7.5989208742031256E+00
  7.5989208742031256E+00 -1.5197841748406251E+01  7.5989208742031256E+00
  7.5989208742031256E+00 -1.5197841748406251E+01  7.5989208742031256E+00
  7.5989208742031256E+00 -1.5197841748406251E+01  7.5989208742031256E+00
  7.5989208742031256E+00 -1.5197841748406251E+01  7.5989208742031256E+00
  7.5989208742031256E+00 -1.5197841748406251E+01  7.5989208742031256E+00
  7.5989208742031256E+00 -1.5197841748406251E+01  7.5989208742031256E+00
  7.5989208742031256E+00 -1.5197841748406251E+01  7.5989208742031256E+00
  7.5989208742031256E+00 -1.5197841748406251E+01  7.5989208742031256E+00
  7.5989208742031256E+00 -1.5197841748406251E+01  7.5989208742031256E+00
  7.5989208742031256E+00 -1.5197841748406251E+01  7.5989208742031256E+00
  7.5989208742031256E+00 -1.5197841748406251E+01  7.5989208742031256E+00
  7.5989208742031256E+00 -1.5197841748406251E+01  7.5989208742031256E+00
  7.5989208742031256E+00 -1.5197841748406251E+01  7.5989208742031256E+00
  7.5989208742031256E+00 -1.5197841748406251E+01  7.5989208742031256E+00
  7.5989208742031256E+00 -1.5197841748406251E+01  7.5989208742031256E+00
  7.5989208742031256E+00 -1.5197841748406251E+01  7.5989208742031256E+00
  7.5989208742031256E+00 -1.5197841748406251E+01  7.5989208742031256E+00
  7.5989208742031256E+00 -1.5197841748406251E+01  7.5989208742031256E+00
  7.5989208742031256E+00 -1.5197841748406251E+01  7.5989208742031256E+00
  7.5989208742031256E+00 -1.5197841748406251E+01  7.5989208742031256E+00
  7.5989208742031256E+00 -1.5197841748406251E+01  7.5989208742031256E+00
  7.5989208742031256E+00 -1.5197841748406251E+01  7.5989208742031256E+00
  7.5989208742031256E+00 -1.5197841748406251E+01  7.5989208742031256E+00
  7.5989208742031256E+00 -1.5197841748406251E+01  7.5989208742031256E+00
  7.5989208742031256E+00 -1.5197841748406251E+01  7.5989208742031256E+00
  7.5989208742031256E+00 -1.5197841748406251E+01  7.5989208742031256E+00
  7.5989208742031256E+00 -1.5197841748406251E+01  7.5989208742031256E+00
  7.5989208742031256E+00 -1.5197841748406251E+01  7.5989208742031256E+00
  7.5989208742031256E+00 -1.5197841748406251E+01  7.5989208742031256E+00
  7.5989208742031256E+00 -1.5197841748406251E+01  7.5989208742031256E+00
  7.5989208742031256E+00 -1.5197841748406251E+01  7.5989208742031256E+00
  7.5989208742031256E+00 -1.5197841748406251E+01  7.5989208742031256E+00
  7.5989208742031256E+00 -1.5197841748406251E+01  7.5989208742031256E+00
  7.5989208742031256E+00 -1.5197841748406251E+01  7.5989208742031256E+00
  7.5989208742031256E+00 -1.5197841748406251E+01  7.5989208742031256E+00
  7.5989208742031256E+00 -1.5197841748406251E+01  7.5989208742031256E+00
  7.5989208742031256E+00 -1.5197841748406251E+01  7.5989208742031256E+00
  7.5989208742031256E+00 -1.5197841748406251E+01  7.5989208742031256E+00
  7.5989208742031256E+00 -1.5197841748406251E+01  7.5989208742031256E+00
  7.5989208742031256E+00 -1.5197841748406251E+01  7.5989208742031256E+00
  7.5989208742031256E+00 -1.5197841748406251E+01  7.5989208742031256E+00
  7.5989208742031256E+00 -1.5197841748406251E+01  7.5989208742031256E+00
  7.5989208742031256E+00 -1.5197841748406251E+01  7.5989208742031256E+00
  7.5989208742031256E+00 -1.5197841748406251E+01  7.5989208742031256E+00
  7.5989208742031256E+00 -1.5197841748406251E+01  7.5989208742031256E+00
  7.5989208742031256E+00 -1.5197841748406251E+01  7.5989208742031256E+00
  7.5989208742031256E+00 -1.5197841748406251E+01  7.5989208742031256E+00
  7.5989208742031256E+00 -1.5197841748406251E+01  7.5989208742031256E+00
  7.5989208742031256E+00 -1.5197841748406251E+01  7.5989208742031256E+00
  7.5989208742031256E+00 -1.5197841748406251E+01  7.5989208742031256E+00
  7.5989208742031256E+00 -1.5197841748406251E+01  7.5989208742031256E+00
  7.5989208742031256E+00 -1.5197841748406251E+01  7.5989208742031256E+00
  7.5989208742031256E+00 -1.5197841748406251E+01  7.5989208742031256E+00
  7.5989208742031256E+00 -1.5197841748406251E+01  7.5989208742031256E+00
  7.5989208742031256E+00 -1.5197841748406251E+01  7.5989208742031256E+00
  7.5989208742031256E+00 -1.5197841748406251E+01  7.5989208742031256E+00
  7.5989208742031256E+00 -1.5197841748406251E+01  7.5989208742031256E+00
  7.5989208742031256E+00 -1.5197841748406251E+01  7.5989208742031256E+00
  7.5989208742031256E+00 -1.5197841748406251E+01  7.5989208742031256E+00
  7.5989208742031256E+00 -1.5197841748406251E+01  7.5989208742031256E+00
  7.5989208742031256E+00 -1.5197841748406251E+01  7.5989208742031256E+00
  7.5989208742031256E+00 -1.5197841748406251E+01  7.5989208742031256E+00
  7.5989208742031256E+00 -1.5197841748406251E+01  7.5989208742031256E+00
  7.5989208742031256E+00 -1.5197841748406251E+01  7.5989208742031256E+00
  7.5989208742031256E+00 -1.5197841748406251E+01  7.5989208742031256E+00
  7.5989208742031256E+00 -1.5197841748406251E+01  7.5989208742031256E+00
  7.5989208742031256E+00 -1.5197841748406251E+01  7.5989208742031256E+00
  7.5989208742031256E+00 -1.5197841748406251E+01  7.5989208742031256E+00
  7.5989208742031256E+00 -1.5197841748406251E+01  7.5989208742031256E+00
  7.5989208742031256E+00 -1.5197841748406251E+01  7.5989208742031256E+00
  7.5989208742031256E+00 -1.5197841748406251E+01  7.5989208742031256E+00
  7.5989208742031256E+00 -1.5197841748406251E+01  7.5989208742031256E+00
  7.5989208742031256E+00 -1.5197841748406251E+01  7.5989208742031256E+00
  7.5989208742031256E+00 -1.5197841748406251E+01  7.5989208742031256E+00
  7.5989208742031256E+00 -1.5197841748406251E+01  7.5989208742031256E+00
  7.5989208742031256E+00 -1.5197841748406251E+01  7.5989208742031256E+00
  7.5989208742031256E+00 -1.5197841748406251E+01  7.5989208742031256E+00
  7.5989208742031256E+00 -1.5197841748406251E+01  7.5989208742031256E+00
  7.5989208742031256E+00 -1.5197841748406251E+01  7.5989208742031256E+00
  7.5989208742031256E+00 -1.5197841748406251E+01  7.5989208742031256E+00
  7.5989208742031256E+00 -1.5197841748406251E+01  7.5989208742031256E+00
  7.5989208742031256E+00 -1.5197841748406251E+01  7.5989208742031256E+00
  7.5989208742031256E+00 -1.5197841748406251E+01  7.5989208742031256E+00
  7.5989208742031256E+00 -1.5197841748406251E+01  7.5989208742031256E+00
  7.5989208742031256E+00 -1.5197841748406251E+01  7.5989208742031256E+00
  7.5989208742031256E+00 -1.5197841748406251E+01  7.5989208742031256E+00
  7.5989208742031256E+00 -1.5197841748406251E+01  7.5989208742031256E+00
  7.5989208742031256E+00 -1.5197841748406251E+01  7.5989208742031256E+00
  7.5989208742031256E+00 -1.5197841748406251E+01  7.5989208742031256E+00
  7.5989208742031256E+00 -1.5197841748406251E+01  7.5989208742031256E+00
  7.5989208742031256E+00 -1.5197841748406251E+01  7.5989208742031256E+00
  7.5989208742031256E+00 -1.5197841748406251E+01  7.5989208742031256E+00
  7.5989208742031256E+00 -1.5197841748406251E+01  7.5989208742031256E+00
  7.5989208742031256E+00 -1.5197841748406251E+01  7.5989208742031256E+00
  7.5989208742031256E+00 -1.5197841748406251E+01  7.5989208742031256E+00
  7.5989208742031256E+00 -1.5197841748406251E+01  7.5989208742031256E+00
  7.5989208742031256E+00 -1.5197841748406251E+01  7.5989208742031256E+00
  7.5989208742031256E+00 -1.5197841748406251E+01  7.5989208742031256E+00
  7.5989208742031256E+00 -1.5197841748406251E+01  7.5989208742031256E+00
  7.5989208742031256E+00 -1.5197841748406251E+01  7.5989208742031256E+00
  7.5989208742031256E+00 -1.5197841748406251E+01  7.5989208742031256E+00
  7.5989208742031256E+00 -1.5197841748406251E+01  7.5989208742031256E+00
  7.5989208742031256E+00 -1.5197841748406251E+01  7.5989208742031256E+00
  7.5989208742031256E+00 -1.5197841748406251E+01  7.5989208742031256E+00
  7.5989208742031256E+00 -1.5197841748406251E+01  7.5989208742031256E+00
  7.5989208742031256E+00 -1.5197841748406251E+01  7.5989208742031256E+00
  7.5989208742031256E+00 -1.5197841748406251E+01  7.5989208742031256E+00
  7.5989208742031256E+00 -1.5197841748406251E+01  7.5989208742031256E+00
  7.5989208742031256E+00 -1.5197841748406251E+01  7.5989208742031256E+00
  7.5989208742031256E+00 -1.5197841748406251E+01  7.5989208742031256E+00
  7.5989208742031256E+00 -1.5197841748406251E+01  7.5989208742031256E+00
  7.5989208742031256E+00 -1.5197841748406251E+01  7.5989208742031256E+00
  7.5989208742031256E+00 -1.5197841748406251E+01  7.5989208742031256E+00
  7.5989208742031256E+00 -1.5197841748406251E+01  7.5989208742031256E+00
  7.5989208742031256E+00 -1.5197841748406251E+01  7.5989208742031256E+00
  7.5989208742031256E+00 -1.5197841748406251E+01  7.5989208742031256E+00
  7.5989208742031256E+00 -1.5197841748406251E+01  7.5989208742031256E+00
  7.5989208742031256E+00 -1.5197841748406251E+01  7.5989208742031256E+00
  7.5989208742031256E+00 -1.5197841748406251E+01  7.5989208742031256E+00
  7.5989208742031256E+00 -1.5197841748406251E+01  7.5989208742031256E+00
  7.5989208742031256E+00 -1.5197841748406251E+01  7.5989208742031256E+00
  7.5989208742031256E+00 -1.5197841748406251E+01  7.5989208742031256E+00
  7.5989208742031256E+00 -1.5197841748406251E+01  7.5989208742031256E+00
  7.5989208742031256E+00 -1.5197841748406251E+01  7.5989208742031256E+00
  7.5989208742031256E+00 -1.5197841748406251E+01  7.5989208742031256E+00
  7.5989208742031256E+00 -1.5197841748406251E+01  7.5989208742031256E+00
  7.5989208742031256E+00 -1.5197841748406251E+01  7.5989208742031256E+00
  7.5989208742031256E+00 -1.5197841748406251E+01  7.5989208742031256E+00
  7.5989208742031256E+00 -1.5197841748406251E+01  7.5989208742031256E+00
  7.5989208742031256E+00 -1.5197841748406251E+01  7.5989208742031256E+00
  7.5989208742031256E+00 -1.5197841748406251E+01  7.5989208742031256E+00
  7.5989208742031256E+00 -1.5197841748406251E+01  7.5989208742031256E+00
  7.5989208742031256E+00 -1.5197841748406251E+01  7.5989208742031256E+00
  7.5989208742031256E+00 -1.5197841748406251E+01  7.5989208742031256E+00
  7.5989208742031256E+00 -1.5197841748406251E+01  7.5989208742031256E+00
  7.5989208742031256E+00 -1.5197841748406251E+01  7.5989208742031256E+00
  7.5989208742031256E+00 -1.5197841748406251E+01  7.5989208742031256E+00
  7.5989208742031256E+00 -1.5197841748406251E+01  7.5989208742031256E+00
  7.5989208742031256E+00 -1.5197841748406251E+01  7.5989208742031256E+00
  7.5989208742031256E+00 -1.5197841748406251E+01  7.5989208742031256E+00
  7.5989208742031256E+00 -1.5197841748406251E+01  7.5989208742031256E+00
  7.5989208742031256E+00 -1.5197841748406251E+01  7.5989208742031256E+00
  7.5989208742031256E+00 -1.5197841748406251E+01  7.5989208742031256E+00
  7.5989208742031256E+00 -1.5197841748406251E+01  7.5989208742031256E+00
  7.5989208742031256E+00 -1.5197841748406251E+01  7.5989208742031256E+00
  7.5989208742031256E+00 -1.5197841748406251E+01  7.5989208742031256E+00
  7.5989208742031256E+00 -1.5197841748406251E+01  7.5989208742031256E+00
  7.5989208742031256E+00 -1.5197841748406251E+01  7.5989208742031256E+00
  7.5989208742031256E+00 -1.5197841748406251E+01  7.5989208742031256E+00
  7.5989208742031256E+00 -1.5197841748406251E+01  7.5989208742031256E+00
  7.5989208742031256E+00 -1.5197841748406251E+01  7.5989208742031256E+00
  7.5989208742031256E+00 -1.5197841748406251E+01  7.5989208742031256E+00
  7.5989208742031256E+00 -1.5197841748406251E+01  7.5989208742031256E+00
  7.5989208742031256E+00 -1.5197841748406251E+01  7.5989208742031256E+00
  7.5989208742031256E+00 -1.5197841748406251E+01  7.5989208742031256E+00
  7.5989208742031256E+00 -1.5197841748406251E+01  7.5989208742031256E+00
  7.5989208742031256E+00 -1.5197841748406251E+01  7.5989208742031256E+00
  7.5989208742031256E+00 -1.5197841748406251E+01  7.5989208742031256E+00
  7.5989208742031256E+00 -1.5197841748406251E+01  7.5989208742031256E+00
  7.5989208742031256E+00 -1.5197841748406251E+01  7.5989208742031256E+00
  7.5989208742031256E+00 -1.5197841748406251E+01  7.5989208742031256E+00
  7.5989208742031256E+00 -1.5197841748406251E+01  7.5989208742031256E+00
  7.5989208742031256E+00 -1.5197841748406251E+01  7.5989208742031256E+00
  7.5989208742031256E+00 -1.5197841748406251E+01  7.5989208742031256E+00
  7.5989208742031256E+00 -1.5197841748406251E+01  7.5989208742031256E+00
  7.5989208742031256E+00 -1.5197841748406251E+01  7.5989208742031256E+00
  7.5989208742031256E+00 -1.5197841748406251E+01  7.5989208742031256E+00
  7.5989208742031256E+00 -1.5197841748406251E+01  7.5989208742031256E+00
  7.5989208742031256E+00 -1.5197841748406251E+01  7.5989208742031256E+00
  7.5989208742031256E+00 -1.5197841748406251E+01  7.5989208742031256E+00
  7.5989208742031256E+00 -1.5197841748406251E+01  7.5989208742031256E+00
  7.5989208742031256E+00 -1.5197841748406251E+01  7.5989208742031256E+00
  7.5989208742031256E+00 -1.5197841748406251E+01  7.5989208742031256E+00
  7.5989208742031256E+00 -1.5197841748406251E+01  7.5989208742031256E+00
  7.5989208742031256E+00 -1.5197841748406251E+01  7.5989208742031256E+00
  7.5989208742031256E+00 -1.5197841748406251E+01  7.5989208742031256E+00
  7.5989208742031256E+00 -1.5197841748406251E+01  7.5989208742031256E+00
  7.5989208742031256E+00 -1.5197841748406251E+01  7.5989208742031256E+00
  7.5989208742031256E+00 -1.5197841748406251E+01  7.5989208742031256E+00
  7.5989208742031256E+00 -1.5197841748406251E+01  7.5989208742031256E+00
  7.5989208742031256E+00 -1.5197841748406251E+01  7.5989208742031256E+00
  7.5989208742031256E+00 -1.5197841748406251E+01  7.5989208742031256E+00
  7.5989208742031256E+00 -1.5197841748406251E+01  7.5989208742031256E+00
  7.5989208742031256E+00 -1.5197841748406251E+01  7.5989208742031256E+00
  7.5989208742031256E+00 -1.5197841748406251E+01  7.5989208742031256E+00
  7.5989208742031256E+00 -1.5197841748406251E+01  7.5989208742031256E+00
  7.5989208742031256E+00 -1.5197841748406251E+01  7.5989208742031256E+00
  7.5989208742031256E+00 -1.5197841748406251E+01  7.5989208742031256E+00
  7.5989208742031256E+00 -1.5197841748406251E+01  7.5989208742031256E+00
  7.5989208742031256E+00 -1.5197841748406251E+01  7.5989208742031256E+00
  7.5989208742031256E+00 -1.5197841748406251E+01  7.5989208742031256E+00
  7.5989208742031256E+00 -1.5197841748406251E+01  7.5989208742031256E+00
  7.5989208742031256E+00 -1.5197841748406251E+01  7.5989208742031256E+00
  7.5989208742031256E+00 -1.5197841748406251E+01  7.5989208742031256E+00
  7.5989208742031256E+00 -1.5197841748406251E+01  7.5989208742031256E+00
  7.5989208742031256E+00 -1.5197841748406251E+01  7.5989208742031256E+00
  7.5989208742031256E+00 -1.5197841748406251E+01  7.5989208742031256E+00
  7.5989208742031256E+00 -1.5197841748406251E+01  7.5989208742031256E+00
  7.5989208742031256E+00 -1.5197841748406251E+01  7.5989208742031256E+00
  7.5989208742031256E+00 -1.5197841748406251E+01  7.5989208742031256E+00
  7.5989208742031256E+00 -1.5197841748406251E+01  7.5989208742031256E+00
  7.5989208742031256E+00 -1.5197841748406251E+01  7.5989208742031256E+00
  7.5989208742031256E+00 -1.5197841748406251E+01  7.5989208742031256E+00
  7.5989208742031256E+00 -1.5197841748406251E+01  7.5989208742031256E+00
  7.5989208742031256E+00 -1.5197841748406251E+01  7.5989208742031256E+00
  7.5989208742031256E+00 -1.5197841748406251E+01  7.5989208742031256E+00
  7.5989208742031256E+00 -1.5197841748406251E+01  7.5989208742031256E+00
  7.5989208742031256E+00 -1.5197841748406251E+01  7.5989208742031256E+00
  7.5989208742031256E+00 -1.5197841748406251E+01  7.5989208742031256E+00
  7.5989208742031256E+00 -1.5197841748406251E+01  7.5989208742031256E+00
  7.5989208742031256E+00 -1.5197841748406251E+01  7.5989208742031256E+00
  7.5989208742031256E+00 -1.5197841748406251E+01  7.5989208742031256E+00
  7.5989208742031256E+00 -1.5197841748406251E+01  7.5989208742031256E+00
  7.5989208742031256E+00 -1.5197841748406251E+01  7.5989208742031256E+00
  7.5989208742031256E+00 -1.5197841748406251E+01  7.5989208742031256E+00
  7.5989208742031256E+00 -1.5197841748406251E+01  7.5989208742031256E+00
  7.5989208742031256E+00 -1.5197841748406251E+01  7.5989208742031256E+00
  7.5989208742031256E+00 -1.5197841748406251E+01  7.5989208742031256E+00
  7.5989208742031256E+00 -1.5197841748406251E+01  7.5989208742031256E+00
  7.5989208742031256E+00 -1.5197841748406251E+01  7.5989208742031256E+00
  7.5989208742031256E+00 -1.5197841748406251E+01  7.5989208742031256E+00
  7.5989208742031256E+00 -1.5197841748406251E+01  7.5989208742031256E+00
  7.5989208742031256E+00 -1.5197841748406251E+01  7.5989208742031256E+00
  7.5989208742031256E+00 -1.5197841748406251E+01  7.5989208742031256E+00
  7.5989208742031256E+00 -1.5197841748406251E+01  7.5989208742031256E+00
  7.5989208742031256E+00 -1.5197841748406251E+01  7.5989208742031256E+00
  7.5989208742031256E+00 -1.5197841748406251E+01  7.5989208742031256E+00
  7.5989208742031256E+00 -1.5197841748406251E+01  7.5989208742031256E+00
  7.5989208742031256E+00 -1.5197841748406251E+01  7.5989208742031256E+00
  7.5989208742031256E+00 -1.5197841748406251E+01  7.5989208742031256E+00
  7.5989208742031256E+00 -1.5197841748406251E+01  7.5989208742031256E+00
  7.5989208742031256E+00 -1.5197841748406251E+01  7.5989208742031256E+00
  7.5989208742031256E+00 -1.5197841748406251E+01  7.5989208742031256E+00
  7.5989208742031256E+00 -1.5197841748406251E+01  7.5989208742031256E+00
  7.5989208742031256E+00 -1.5197841748406251E+01  7.5989208742031256E+00
  7.5989208742031256E+00 -1.5197841748406251E+01  7.5989208742031256E+00
  7.5989208742031256E+00 -1.5197841748406251E+01  7.5989208742031256E+00
  7.5989208742031256E+00 -1.5197841748406251E+01  7.5989208742031256E+00
  7.5989208742031256E+00 -1.5197841748406251E+01  7.5989208742031256E+00
  7.5989208742031256E+00 -1.5197841748406251E+01  7.5989208742031256E+00
  7.5989208742031256E+00 -1.5197841748406251E+01  7.5989208742031256E+00
  7.5989208742031256E+00 -1.5197841748406251E+01  7.5989208742031256E+00
  7.5989208742031256E+00 -1.5197841748406251E+01  7.5989208742031256E+00
  7.5989208742031256E+00 -1.5197841748406251E+01  7.5989208742031256E+00
  7.5989208742031256E+00 -1.5197841748406251E+01  7.5989208742031256E+00
  7.5989208742031256E+00 -1.5197841748406251E+01  7.5989208742031256E+00
  7.5989208742031256E+00 -1.5197841748406251E+01  7.5989208742031256E+00
  7.5989208742031256E+00 -1.5197841748406251E+01  7.5989208742031256E+00
  7.5989208742031256E+00 -1.5197841748406251E+01  7.5989208742031256E+00
  7.5989208742031256E+00 -1.5197841748406251E+01  7.5989208742031256E+00
  7.5989208742031256E+00 -1.5197841748406251E+01  7.5989208742031256E+00
  7.5989208742031256E+00 -1.5197841748406251E+01  7.5989208742031256E+00
  7.5989208742031256E+00 -1.5197841748406251E+01  7.5989208742031256E+00
  7.5989208742031256E+00 -1.5197841748406251E+01  7.5989208742031256E+00
  7.5989208742031256E+00 -1.5197841748406251E+01  7.5989208742031256E+00
  7.5989208742031256E+00 -1.5197841748406251E+01  7.5989208742031256E+00
  7.5989208742031256E+00 -1.5197841748406251E+01  7.5989208742031256E+00
  7.5989208742031256E+00 -1.5197841748406251E+01  7.5989208742031256E+00
  7.5989208742031256E+00 -1.5197841748406251E+01  7.5989208742031256E+00
  7.5989208742031256E+00 -1.5197841748406251E+01  7.5989208742031256E+00
  7.5989208742031256E+00 -1.5197841748406251E+01  7.5989208742031256E+00
  7.5989208742031256E+00 -1.5197841748406251E+01  7.5989208742031256E+00
  7.5989208742031256E+00 -1.5197841748406251E+01  7.5989208742031256E+00
  7.5989208742031256E+00 -1.5197841748406251E+01  7.5989208742031256E+00
  7.5989208742031256E+00 -1.5197841748406251E+01  7.5989208742031256E+00
  7.5989208742031256E+00 -1.5197841748406251E+01  7.5989208742031256E+00
  7.5989208742031256E+00 -1.5197841748406251E+01  7.5989208742031256E+00
  7.5989208742031256E+00 -1.5197841748406251E+01  7.5989208742031256E+00
  7.5989208742031256E+00 -1.5197841748406251E+01  7.5989208742031256E+00
  7.5989208742031256E+00 -1.5197841748406251E+01  7.5989208742031256E+00
  7.5989208742031256E+00 -1.5197841748406251E+01  7.5989208742031256E+00
  7.5989208742031256E+00 -1.5197841748406251E+01  7.5989208742031256E+00
  7.5989208742031256E+00 -1.5197841748406251E+01  7.5989208742031256E+00
  7.5989208742031256E+00 -1.5197841748406251E+01  7.5989208742031256E+00
  7.5989208742031256E+00 -1.5197841748406251E+01  7.5989208742031256E+00
  7.5989208742031256E+00 -1.5197841748406251E+01  7.5989208742031256E+00
  7.5989208742031256E+00 -1.5197841748406251E+01  7.5989208742031256E+00
  7.5989208742031256E+00 -1.5197841748406251E+01  7.5989208742031256E+00
  7.5989208742031256E+00 -1.5197841748406251E+01  7.5989208742031256E+00
  7.5989208742031256E+00 -1.5197841748406251E+01  7.5989208742031256E+00
  7.5989208742031256E+00 -1.5197841748406251E+01  7.5989208742031256E+00
  7.5989208742031256E+00 -1.5197841748406251E+01  7.5989208742031256E+00
  7.5989208742031256E+00 -1.5197841748406251E+01  7.5989208742031256E+00
  7.5989208742031256E+00 -1.5197841748406251E+01  7.5989208742031256E+00
  7.5989208742031256E+00 -1.5197841748406251E+01  7.5989208742031256E+00
  7.5989208742031256E+00 -1.5197841748406251E+01  7.5989208742031256E+00
  7.5989208742031256E+00 -1.5197841748406251E+01  7.5989208742031256E+00
  7.5989208742031256E+00 -1.5197841748406251E+01  7.5989208742031256E+00
  7.5989208742031256E+00 -1.5197841748406251E+01  7.5989208742031256E+00
  7.5989208742031256E+00 -1.5197841748406251E+01  7.5989208742031256E+00
  7.5989208742031256E+00 -1.5197841748406251E+01  7.5989208742031256E+00
  7.5989208742031256E+00 -1.5197841748406251E+01  7.5989208742031256E+00
  7.5989208742031256E+00 -1.5197841748406251E+01  7.5989208742031256E+00
  7.5989208742031256E+00 -1.5197841748406251E+01  7.5989208742031256E+00
  7.5989208742031256E+00 -1.5197841748406251E+01  7.5989208742031256E+00
  7.5989208742031256E+00 -1.5197841748406251E+01  7.5989208742031256E+00
  7.5989208742031256E+00 -1.5197841748406251E+01  7.5989208742031256E+00
  7.5989208742031256E+00 -1.5197841748406251E+01  7.5989208742031256E+00
  7.5989208742031256E+00 -1.5197841748406251E+01  7.5989208742031256E+00
  7.5989208742031256E+00 -1.5197841748406251E+01  7.5989208742031256E+00
  7.5989208742031256E+00 -1.5197841748406251E+01  7.5989208742031256E+00
  7.5989208742031256E+00 -1.5197841748406251E+01  7.5989208742031256E+00
  7.5989208742031256E+00 -1.5197841748406251E+01  7.5989208742031256E+00
  7.5989208742031256E+00 -1.5197841748406251E+01  7.5989208742031256E+00
  7.5989208742031256E+00 -1.5197841748406251E+01  7.5989208742031256E+00
  7.5989208742031256E+00 -1.5197841748406251E+01  7.5989208742031256E+00
  7.5989208742031256E+00 -1.5197841748406251E+01  7.5989208742031256E+00
  7.5989208742031256E+00 -1.5197841748406251E+01  7.5989208742031256E+00
  7.5989208742031256E+00 -1.5197841748406251E+01  7.5989208742031256E+00
  7.5989208742031256E+00 -1.5197841748406251E+01  7.5989208742031256E+00
  7.5989208742031256E+00 -1.5197841748406251E+01  7.5989208742031256E+00
  7.5989208742031256E+00 -1.5197841748406251E+01  7.5989208742031256E+00
  7.5989208742031256E+00 -1.5197841748406251E+01  7.5989208742031256E+00
  7.5989208742031256E+00 -1.5197841748406251E+01  7.5989208742031256E+00
  7.5989208742031256E+00 -1.5197841748406251E+01  7.5989208742031256E+00
  7.5989208742031256E+00 -1.5197841748406251E+01  7.5989208742031256E+00
  7.5989208742031256E+00 -1.5197841748406251E+01  7.5989208742031256E+00
  7.5989208742031256E+00 -1.5197841748406251E+01  7.5989208742031256E+00
  7.5989208742031256E+00 -1.5197841748406251E+01  7.5989208742031256E+00
  7.5989208742031256E+00 -1.5197841748406251E+01  7.5989208742031256E+00
  7.5989208742031256E+00 -1.5197841748406251E+01  7.5989208742031256E+00
  7.5989208742031256E+00 -1.5197841748406251E+01  7.5989208742031256E+00
  7.5989208742031256E+00 -1.5197841748406251E+01  7.5989208742031256E+00
  7.5989208742031256E+00 -1.5197841748406251E+01  7.5989208742031256E+00
  7.5989208742031256E+00 -1.5197841748406251E+01  7.5989208742031256E+00
  7.5989208742031256E+00 -1.5197841748406251E+01  7.5989208742031256E+00
  7.5989208742031256E+00 -1.5197841748406251E+01  7.5989208742031256E+00
  7.5989208742031256E+00 -1.5197841748406251E+01  7.5989208742031256E+00
  7.5989208742031256E+00 -1.5197841748406251E+01  7.5989208742031256E+00
  7.5989208742031256E+00 -1.5197841748406251E+01  7.5989208742031256E+00
  7.5989208742031256E+00 -1.5197841748406251E+01  7.5989208742031256E+00
  7.5989208742031256E+00 -1.5197841748406251E+01  7.5989208742031256E+00
  7.5989208742031256E+00 -1.5197841748406251E+01  7.5989208742031256E+00
  7.5989208742031256E+00 -1.5197841748406251E+01  7.5989208742031256E+00
  7.5989208742031256E+00 -1.5197841748406251E+01  7.5989208742031256E+00
  7.5989208742031256E+00 -1.5197841748406251E+01  7.5989208742031256E+00
  7.5989208742031256E+00 -1.5197841748406251E+01  7.5989208742031256E+00
  7.5989208742031256E+00 -1.5197841748406251E+01  7.5989208742031256E+00
  7.5989208742031256E+00 -1.5197841748406251E+01  7.5989208742031256E+00
  7.5989208742031256E+00 -1.5197841748406251E+01  7.5989208742031256E+00
  7.5989208742031256E+00 -1.5197841748406251E+01  7.5989208742031256E+00
  7.5989208742031256E+00 -1.5197841748406251E+01  7.5989208742031256E+00
  7.5989208742031256E+00 -1.5197841748406251E+01  7.5989208742031256E+00
  7.5989208742031256E+00 -1.5197841748406251E+01  7.5989208742031256E+00
  7.5989208742031256E+00 -1.5197841748406251E+01  7.5989208742031256E+00
  7.5989208742031256E+00 -1.5197841748406251E+01  7.5989208742031256E+00
  7.5989208742031256E+00 -1.5197841748406251E+01  7.5989208742031256E+00
  7.5989208742031256E+00 -1.5197841748406251E+01  7.5989208742031256E+00
  7.5989208742031256E+00 -1.5197841748406251E+01  7.5989208742031256E+00
  7.5989208742031256E+00 -1.5197841748406251E+01  7.5989208742031256E+00
  7.5989208742031256E+00 -1.5197841748406251E+01  7.5989208742031256E+00
  7.5989208742031256E+00 -1.5197841748406251E+01  7.5989208742031256E+00
  7.5989208742031256E+00 -1.5197841748406251E+01  7.5989208742031256E+00
  7.5989208742031256E+00 -1.5197841748406251E+01  7.5989208742031256E+00
  7.5989208742031256E+00 -1.5197841748406251E+01  7.5989208742031256E+00
  7.5989208742031256E+00 -1.5197841748406251E+01  7.5989208742031256E+00
  7.5989208742031256E+00 -1.5197841748406251E+01  7.5989208742031256E+00
  7.5989208742031256E+00 -1.5197841748406251E+01  7.5989208742031256E+00
  7.5989208742031256E+00 -1.5197841748406251E+01  7.5989208742031256E+00
  7.5989208742031256E+00 -1.5197841748406251E+01  7.5989208742031256E+00
  7.5989208742031256E+00 -1.5197841748406251E+01  7.5989208742031256E+00
  7.5989208742031256E+00 -1.5197841748406251E+01  7.5989208742031256E+00
  7.5989208742031256E+00 -1.5197841748406251E+01  7.5989208742031256E+00
  7.5989208742031256E+00 -1.5197841748406251E+01  7.5989208742031256E+00
  7.5989208742031256E+00 -1.5197841748406251E+01  7.5989208742031256E+00
  7.5989208742031256E+00 -1.5197841748406251E+01  7.5989208742031256E+00
  7.5989208742031256E+00 -1.5197841748406251E+01  7.5989208742031256E+00
  7.5989208742031256E+00 -1.5197841748406251E+01  7.5989208742031256E+00
  7.5989208742031256E+00 -1.5197841748406251E+01  7.5989208742031256E+00
  7.5989208742031256E+00 -1.5197841748406251E+01  7.5989208742031256E+00
  7.5989208742031256E+00 -1.5197841748406251E+01  7.5989208742031256E+00
  7.5989208742031256E+00 -1.5197841748406251E+01  7.5989208742031256E+00
  7.5989208742031256E+00 -1.5197841748406251E+01  7.5989208742031256E+00
  7.5989208742031256E+00 -1.5197841748406251E+01  7.5989208742031256E+00
  7.5989208742031256E+00 -1.5197841748406251E+01  7.5989208742031256E+00
  7.5989208742031256E+00 -1.5197841748406251E+01  7.5989208742031256E+00
  7.5989208742031256E+00 -1.5197841748406251E+01  7.5989208742031256E+00
  7.5989208742031256E+00 -1.5197841748406251E+01  7.5989208742031256E+00
  7.5989208742031256E+00 -1.5197841748406251E+01  7.5989208742031256E+00
  7.5989208742031256E+00 -1.5197841748406251E+01  7.5989208742031256E+00
  7.5989208742031256E+00 -1.5197841748406251E+01  7.5989208742031256E+00
  7.5989208742031256E+00 -1.5197841748406251E+01  7.5989208742031256E+00
  7.5989208742031256E+00 -1.5197841748406251E+01  7.5989208742031256E+00
  7.5989208742031256E+00 -1.5197841748406251E+01  7.5989208742031256E+00
  7.5989208742031256E+00 -1.5197841748406251E+01  7.5989208742031256E+00
  7.5989208742031256E+00 -1.5197841748406251E+01  7.5989208742031256E+00
  7.5989208742031256E+00 -1.5197841748406251E+01  7.5989208742031256E+00
  7.5989208742031256E+00 -1.5197841748406251E+01  7.5989208742031256E+00
  7.5989208742031256E+00 -1.5197841748406251E+01  7.5989208742031256E+00
  7.5989208742031256E+00 -1.5197841748406251E+01  7.5989208742031256E+00
  7.5989208742031256E+00 -1.5197841748406251E+01  7.5989208742031256E+00
  7.5989208742031256E+00 -1.5197841748406251E+01  7.5989208742031256E+00
  7.5989208742031256E+00 -1.5197841748406251E+01  7.5989208742031256E+00
  7.5989208742031256E+00 -1.5197841748406251E+01  7.5989208742031256E+00
  7.5989208742031256E+00 -1.5197841748406251E+01  7.5989208742031256E+00
  7.5989208742031256E+00 -1.5197841748406251E+01  7.5989208742031256E+00
  7.5989208742031256E+00 -1.5197841748406251E+01  7.5989208742031256E+00
  7.5989208742031256E+00 -1.5197841748406251E+01  7.5989208742031256E+00
  7.5989208742031256E+00 -1.5197841748406251E+01  7.5989208742031256E+00
  7.5989208742031256E+00 -1.5197841748406251E+01  7.5989208742031256E+00
  7.5989208742031256E+00 -1.5197841748406251E+01  7.5989208742031256E+00
  7.5989208742031256E+00 -1.5197841748406251E+01  7.5989208742031256E+00
  7.5989208742031256E+00 -1.5197841748406251E+01  7.5989208742031256E+00
  7.5989208742031256E+00 -1.5197841748406251E+01  7.5989208742031256E+00
  7.5989208742031256E+00 -1.5197841748406251E+01  7.5989208742031256E+00
  7.5989208742031256E+00 -1.5197841748406251E+01  7.5989208742031256E+00
  7.5989208742031256E+00 -1.5197841748406251E+01  7.5989208742031256E+00
  7.5989208742031256E+00 -1.5197841748406251E+01  7.5989208742031256E+00
  7.5989208742031256E+00 -1.5197841748406251E+01  7.5989208742031256E+00
  7.5989208742031256E+00 -1.5197841748406251E+01  7.5989208742031256E+00
  7.5989208742031256E+00 -1.5197841748406251E+01  7.5989208742031256E+00
  7.5989208742031256E+00 -1.5197841748406251E+01  7.5989208742031256E+00
  7.5989208742031256E+00 -1.5197841748406251E+01  7.5989208742031256E+00
  7.5989208742031256E+00 -1.5197841748406251E+01  7.5989208742031256E+00
  7.5989208742031256E+00 -1.5197841748406251E+01  7.5989208742031256E+00
  7.5989208742031256E+00 -1.5197841748406251E+01  7.5989208742031256E+00
  7.5989208742031256E+00 -1.5197841748406251E+01  7.5989208742031256E+00
  7.5989208742031256E+00 -1.5197841748406251E+01  7.5989208742031256E+00
  7.5989208742031256E+00 -1.5197841748406251E+01  7.5989208742031256E+00
  7.5989208742031256E+00 -1.5197841748406251E+01  7.5989208742031256E+00
  7.5989208742031256E+00 -1.5197841748406251E+01  7.5989208742031256E+00
  7.5989208742031256E+00 -1.5197841748406251E+01  7.5989208742031256E+00
  7.5989208742031256E+00 -1.5197841748406251E+01  7.5989208742031256E+00
  7.5989208742031256E+00 -1.5197841748406251E+01  7.5989208742031256E+00
  7.5989208742031256E+00 -1.5197841748406251E+01  7.5989208742031256E+00
  7.5989208742031256E+00 -1.5197841748406251E+01  7.5989208742031256E+00
  7.5989208742031256E+00 -1.5197841748406251E+01  7.5989208742031256E+00
  7.5989208742031256E+00 -1.5197841748406251E+01  7.5989208742031256E+00
  7.5989208742031256E+00 -1.5197841748406251E+01  7.5989208742031256E+00
  7.5989208742031256E+00 -1.5197841748406251E+01  7.5989208742031256E+00
  7.5989208742031256E+00 -1.5197841748406251E+01  7.5989208742031256E+00
  7.5989208742031256E+00 -1.5197841748406251E+01  7.5989208742031256E+00
  7.5989208742031256E+00 -1.5197841748406251E+01  7.5989208742031256E+00
  7.5989208742031256E+00 -1.5197841748406251E+01  7.5989208742031256E+00
  7.5989208742031256E+00 -1.5197841748406251E+01  7.5989208742031256E+00
  7.5989208742031256E+00 -1.5197841748406251E+01  7.5989208742031256E+00
  7.5989208742031256E+00 -1.5197841748406251E+01  7.5989208742031256E+00
  7.5989208742031256E+00 -1.5197841748406251E+01  7.5989208742031256E+00
  7.5989208742031256E+00 -1.5197841748406251E+01  7.5989208742031256E+00
  7.5989208742031256E+00 -1.5197841748406251E+01  7.5989208742031256E+00
  7.5989208742031256E+00 -1.5197841748406251E+01  7.5989208742031256E+00
  7.5989208742031256E+00 -1.5197841748406251E+01  7.5989208742031256E+00
  7.5989208742031256E+00 -1.5197841748406251E+01  7.5989208742031256E+00
  7.5989208742031256E+00 -1.5197841748406251E+01  7.5989208742031256E+00
  7.5989208742031256E+00 -1.5197841748406251E+01  7.5989208742031256E+00
  7.5989208742031256E+00 -1.5197841748406251E+01  7.5989208742031256E+00
  7.5989208742031256E+00 -1.5197841748406251E+01  7.5989208742031256E+00
  7.5989208742031256E+00 -1.5197841748406251E+01  7.5989208742031256E+00
  7.5989208742031256E+00 -1.5197841748406251E+01  7.5989208742031256E+00
  7.5989208742031256E+00 -1.5197841748406251E+01  7.5989208742031256E+00
  7.5989208742031256E+00 -1.5197841748406251E+01  7.5989208742031256E+00
  7.5989208742031256E+00 -1.5197841748406251E+01  7.5989208742031256E+00
  7.5989208742031256E+00 -1.5197841748406251E+01  7.5989208742031256E+00
  7.5989208742031256E+00 -1.5197841748406251E+01  7.5989208742031256E+00
  7.5989208742031256E+00 -1.5197841748406251E+01  7.5989208742031256E+00
  7.5989208742031256E+00 -1.5197841748406251E+01  7.5989208742031256E+00
  7.5989208742031256E+00 -1.5197841748406251E+01  7.5989208742031256E+00
  7.5989208742031256E+00 -1.5197841748406251E+01  7.5989208742031256E+00
  7.5989208742031256E+00 -1.5197841748406251E+01  7.5989208742031256E+00
  7.5989208742031256E+00 -1.5197841748406251E+01  7.5989208742031256E+00
  7.5989208742031256E+00 -1.5197841748406251E+01  7.5989208742031256E+00
  7.5989208742031256E+00 -1.5197841748406251E+01  7.5989208742031256E+00
  7.5989208742031256E+00 -1.5197841748406251E+01  7.5989208742031256E+00
  7.5989208742031256E+00 -1.5197841748406251E+01  7.5989208742031256E+00
  7.5989208742031256E+00 -1.5197841748406251E+01  7.5989208742031256E+00
  7.5989208742031256E+00 -1.5197841748406251E+01  7.5989208742031256E+00
  7.5989208742031256E+00 -1.5197841748406251E+01  7.5989208742031256E+00
  7.5989208742031256E+00 -1.5197841748406251E+01  7.5989208742031256E+00
  7.5989208742031256E+00 -1.5197841748406251E+01  7.5989208742031256E+00
  7.5989208742031256E+00 -1.5197841748406251E+01  7.5989208742031256E+00
  7.5989208742031256E+00 -1.5197841748406251E+01  7.5989208742031256E+00
  7.5989208742031256E+00 -1.5197841748406251E+01  7.5989208742031256E+00
  7.5989208742031256E+00 -1.5197841748406251E+01  7.5989208742031256E+00
  7.5989208742031256E+00 -1.5197841748406251E+01  7.5989208742031256E+00
  7.5989208742031256E+00 -1.5197841748406251E+01  7.5989208742031256E+00
  7.5989208742031256E+00 -1.5197841748406251E+01  7.5989208742031256E+00
  7.5989208742031256E+00 -1.5197841748406251E+01  7.5989208742031256E+00
  7.5989208742031256E+00 -1.5197841748406251E+01  7.5989208742031256E+00
  7.5989208742031256E+00 -1.5197841748406251E+01  7.5989208742031256E+00
  7.5989208742031256E+00 -1.5197841748406251E+01  7.5989208742031256E+00
  7.5989208742031256E+00 -1.5197841748406251E+01  7.5989208742031256E+00
  7.5989208742031256E+00 -1.5197841748406251E+01  7.5989208742031256E+00
  7.5989208742031256E+00 -1.5197841748406251E+01  7.5989208742031256E+00
  7.5989208742031256E+00 -1.5197841748406251E+01  7.5989208742031256E+00
  7.5989208742031256E+00 -1.5197841748406251E+01  7.5989208742031256E+00
  7.5989208742031256E+00 -1.5197841748406251E+01  7.5989208742031256E+00
  7.5989208742031256E+00 -1.5197841748406251E+01  7.5989208742031256E+00
  7.5989208742031256E+00 -1.5197841748406251E+01  7.5989208742031256E+00
  7.5989208742031256E+00 -1.5197841748406251E+01  7.5989208742031256E+00
  7.5989208742031256E+00 -1.5197841748406251E+01  7.5989208742031256E+00
  7.5989208742031256E+00 -1.5197841748406251E+01  7.5989208742031256E+00
  7.5989208742031256E+00 -1.5197841748406251E+01  7.5989208742031256E+00
  7.5989208742031256E+00 -1.5197841748406251E+01  7.5989208742031256E+00
  7.5989208742031256E+00 -1.5197841748406251E+01  7.5989208742031256E+00
  7.5989208742031256E+00 -1.5197841748406251E+01  7.5989208742031256E+00
  7.5989208742031256E+00 -1.5197841748406251E+01  7.5989208742031256E+00
  7.5989208742031256E+00 -1.5197841748406251E+01  7.5989208742031256E+00
  7.5989208742031256E+00 -1.5197841748406251E+01  7.5989208742031256E+00
  7.5989208742031256E+00 -1.5197841748406251E+01  7.5989208742031256E+00
  7.5989208742031256E+00 -1.5197841748406251E+01  7.5989208742031256E+00
  7.5989208742031256E+00 -1.5197841748406251E+01  7.5989208742031256E+00
  7.5989208742031256E+00 -1.5197841748406251E+01  7.5989208742031256E+00
  7.5989208742031256E+00 -1.5197841748406251E+01  7.5989208742031256E+00
  7.5989208742031256E+00 -1.5197841748406251E+01  7.5989208742031256E+00
  7.5989208742031256E+00 -1.5197841748406251E+01  7.5989208742031256E+00
  7.5989208742031256E+00 -1.5197841748406251E+01  7.5989208742031256E+00
  7.5989208742031256E+00 -1.5197841748406251E+01  7.5989208742031256E+00
  7.5989208742031256E+00 -1.5197841748406251E+01  7.5989208742031256E+00
  7.5989208742031256E+00 -1.5197841748406251E+01  7.5989208742031256E+00
  7.5989208742031256E+00 -1.5197841748406251E+01  7.5989208742031256E+00
  7.5989208742031256E+00 -1.5197841748406251E+01  7.5989208742031256E+00
```
