## Supplementary material for "Structure and assembly of an extremely long bacteriophage tail tube": MD Supplemental Files: p74-26_monomer_c36m_hmr.parm7 (part 2 of 17)

```
  7.5989208742031256E+00 -1.5197841748406251E+01  7.5989208742031256E+00
  7.5989208742031256E+00 -1.5197841748406251E+01  7.5989208742031256E+00
  7.5989208742031256E+00 -1.5197841748406251E+01  7.5989208742031256E+00
  7.5989208742031256E+00 -1.5197841748406251E+01  7.5989208742031256E+00
  7.5989208742031256E+00 -1.5197841748406251E+01  7.5989208742031256E+00
  7.5989208742031256E+00 -1.5197841748406251E+01  7.5989208742031256E+00
  7.5989208742031256E+00 -1.5197841748406251E+01  7.5989208742031256E+00
  7.5989208742031256E+00 -1.5197841748406251E+01  7.5989208742031256E+00
  7.5989208742031256E+00 -1.5197841748406251E+01  7.5989208742031256E+00
  7.5989208742031256E+00 -1.5197841748406251E+01  7.5989208742031256E+00
  7.5989208742031256E+00 -1.5197841748406251E+01  7.5989208742031256E+00
  7.5989208742031256E+00 -1.5197841748406251E+01  7.5989208742031256E+00
  7.5989208742031256E+00 -1.5197841748406251E+01  7.5989208742031256E+00
  7.5989208742031256E+00 -1.5197841748406251E+01  7.5989208742031256E+00
  7.5989208742031256E+00 -1.5197841748406251E+01  7.5989208742031256E+00
  7.5989208742031256E+00 -1.5197841748406251E+01  7.5989208742031256E+00
  7.5989208742031256E+00 -1.5197841748406251E+01  7.5989208742031256E+00
  7.5989208742031256E+00 -1.5197841748406251E+01  7.5989208742031256E+00
  7.5989208742031256E+00 -1.5197841748406251E+01  7.5989208742031256E+00
  7.5989208742031256E+00 -1.5197841748406251E+01  7.5989208742031256E+00
  7.5989208742031256E+00 -1.5197841748406251E+01  7.5989208742031256E+00
  7.5989208742031256E+00 -1.5197841748406251E+01  7.5989208742031256E+00
  7.5989208742031256E+00 -1.5197841748406251E+01  7.5989208742031256E+00
  7.5989208742031256E+00 -1.5197841748406251E+01  7.5989208742031256E+00
  7.5989208742031256E+00 -1.5197841748406251E+01  7.5989208742031256E+00
  7.5989208742031256E+00 -1.5197841748406251E+01  7.5989208742031256E+00
  7.5989208742031256E+00 -1.5197841748406251E+01  7.5989208742031256E+00
  7.5989208742031256E+00 -1.5197841748406251E+01  7.5989208742031256E+00
  7.5989208742031256E+00 -1.5197841748406251E+01  7.5989208742031256E+00
  7.5989208742031256E+00 -1.5197841748406251E+01  7.5989208742031256E+00
  7.5989208742031256E+00 -1.5197841748406251E+01  7.5989208742031256E+00
  7.5989208742031256E+00 -1.5197841748406251E+01  7.5989208742031256E+00
  7.5989208742031256E+00 -1.5197841748406251E+01  7.5989208742031256E+00
  7.5989208742031256E+00 -1.5197841748406251E+01  7.5989208742031256E+00
  7.5989208742031256E+00 -1.5197841748406251E+01  7.5989208742031256E+00
  7.5989208742031256E+00 -1.5197841748406251E+01  7.5989208742031256E+00
  7.5989208742031256E+00 -1.5197841748406251E+01  7.5989208742031256E+00
  7.5989208742031256E+00 -1.5197841748406251E+01  7.5989208742031256E+00
  7.5989208742031256E+00 -1.5197841748406251E+01  7.5989208742031256E+00
  7.5989208742031256E+00 -1.5197841748406251E+01  7.5989208742031256E+00
  7.5989208742031256E+00 -1.5197841748406251E+01  7.5989208742031256E+00
  7.5989208742031256E+00 -1.5197841748406251E+01  7.5989208742031256E+00
  7.5989208742031256E+00 -1.5197841748406251E+01  7.5989208742031256E+00
  7.5989208742031256E+00 -1.5197841748406251E+01  7.5989208742031256E+00
  7.5989208742031256E+00 -1.5197841748406251E+01  7.5989208742031256E+00
  7.5989208742031256E+00 -1.5197841748406251E+01  7.5989208742031256E+00
  7.5989208742031256E+00 -1.5197841748406251E+01  7.5989208742031256E+00
  7.5989208742031256E+00 -1.5197841748406251E+01  7.5989208742031256E+00
  7.5989208742031256E+00 -1.5197841748406251E+01  7.5989208742031256E+00
  7.5989208742031256E+00 -1.5197841748406251E+01  7.5989208742031256E+00
  7.5989208742031256E+00 -1.5197841748406251E+01  7.5989208742031256E+00
  7.5989208742031256E+00 -1.5197841748406251E+01  7.5989208742031256E+00
  7.5989208742031256E+00 -1.5197841748406251E+01  7.5989208742031256E+00
  7.5989208742031256E+00 -1.5197841748406251E+01  7.5989208742031256E+00
  7.5989208742031256E+00 -1.5197841748406251E+01  7.5989208742031256E+00
  7.5989208742031256E+00 -1.5197841748406251E+01  7.5989208742031256E+00
  7.5989208742031256E+00 -1.5197841748406251E+01  7.5989208742031256E+00
  7.5989208742031256E+00 -1.5197841748406251E+01  7.5989208742031256E+00
  7.5989208742031256E+00 -1.5197841748406251E+01  7.5989208742031256E+00
  7.5989208742031256E+00 -1.5197841748406251E+01  7.5989208742031256E+00
  7.5989208742031256E+00 -1.5197841748406251E+01  7.5989208742031256E+00
  7.5989208742031256E+00 -1.5197841748406251E+01  7.5989208742031256E+00
  7.5989208742031256E+00 -1.5197841748406251E+01  7.5989208742031256E+00
  7.5989208742031256E+00 -1.5197841748406251E+01  7.5989208742031256E+00
  7.5989208742031256E+00 -1.5197841748406251E+01  7.5989208742031256E+00
  7.5989208742031256E+00 -1.5197841748406251E+01  7.5989208742031256E+00
  7.5989208742031256E+00 -1.5197841748406251E+01  7.5989208742031256E+00
  7.5989208742031256E+00 -1.5197841748406251E+01  7.5989208742031256E+00
  7.5989208742031256E+00 -1.5197841748406251E+01  7.5989208742031256E+00
  7.5989208742031256E+00 -1.5197841748406251E+01  7.5989208742031256E+00
  7.5989208742031256E+00 -1.5197841748406251E+01  7.5989208742031256E+00
  7.5989208742031256E+00 -1.5197841748406251E+01  7.5989208742031256E+00
  7.5989208742031256E+00 -1.5197841748406251E+01  7.5989208742031256E+00
  7.5989208742031256E+00 -1.5197841748406251E+01  7.5989208742031256E+00
  7.5989208742031256E+00 -1.5197841748406251E+01  7.5989208742031256E+00
  7.5989208742031256E+00 -1.5197841748406251E+01  7.5989208742031256E+00
  7.5989208742031256E+00 -1.5197841748406251E+01  7.5989208742031256E+00
  7.5989208742031256E+00 -1.5197841748406251E+01  7.5989208742031256E+00
  7.5989208742031256E+00 -1.5197841748406251E+01  7.5989208742031256E+00
  7.5989208742031256E+00 -1.5197841748406251E+01  7.5989208742031256E+00
  7.5989208742031256E+00 -1.5197841748406251E+01  7.5989208742031256E+00
  7.5989208742031256E+00 -1.5197841748406251E+01  7.5989208742031256E+00
  7.5989208742031256E+00 -1.5197841748406251E+01  7.5989208742031256E+00
  7.5989208742031256E+00 -1.5197841748406251E+01  7.5989208742031256E+00
  7.5989208742031256E+00 -1.5197841748406251E+01  7.5989208742031256E+00
  7.5989208742031256E+00 -1.5197841748406251E+01  7.5989208742031256E+00
  7.5989208742031256E+00 -1.5197841748406251E+01  7.5989208742031256E+00
  7.5989208742031256E+00 -1.5197841748406251E+01  7.5989208742031256E+00
  7.5989208742031256E+00 -1.5197841748406251E+01  7.5989208742031256E+00
  7.5989208742031256E+00 -1.5197841748406251E+01  7.5989208742031256E+00
  7.5989208742031256E+00 -1.5197841748406251E+01  7.5989208742031256E+00
  7.5989208742031256E+00 -1.5197841748406251E+01  7.5989208742031256E+00
  7.5989208742031256E+00 -1.5197841748406251E+01  7.5989208742031256E+00
  7.5989208742031256E+00 -1.5197841748406251E+01  7.5989208742031256E+00
  7.5989208742031256E+00 -1.5197841748406251E+01  7.5989208742031256E+00
  7.5989208742031256E+00 -1.5197841748406251E+01  7.5989208742031256E+00
  7.5989208742031256E+00 -1.5197841748406251E+01  7.5989208742031256E+00
  7.5989208742031256E+00 -1.5197841748406251E+01  7.5989208742031256E+00
  7.5989208742031256E+00 -1.5197841748406251E+01  7.5989208742031256E+00
  7.5989208742031256E+00 -1.5197841748406251E+01  7.5989208742031256E+00
  7.5989208742031256E+00 -1.5197841748406251E+01  7.5989208742031256E+00
  7.5989208742031256E+00 -1.5197841748406251E+01  7.5989208742031256E+00
  7.5989208742031256E+00 -1.5197841748406251E+01  7.5989208742031256E+00
  7.5989208742031256E+00 -1.5197841748406251E+01  7.5989208742031256E+00
  7.5989208742031256E+00 -1.5197841748406251E+01  7.5989208742031256E+00
  7.5989208742031256E+00 -1.5197841748406251E+01  7.5989208742031256E+00
  7.5989208742031256E+00 -1.5197841748406251E+01  7.5989208742031256E+00
  7.5989208742031256E+00 -1.5197841748406251E+01  7.5989208742031256E+00
  7.5989208742031256E+00 -1.5197841748406251E+01  7.5989208742031256E+00
  7.5989208742031256E+00 -1.5197841748406251E+01  7.5989208742031256E+00
  7.5989208742031256E+00 -1.5197841748406251E+01  7.5989208742031256E+00
  7.5989208742031256E+00 -1.5197841748406251E+01  7.5989208742031256E+00
  7.5989208742031256E+00 -1.5197841748406251E+01  7.5989208742031256E+00
  7.5989208742031256E+00 -1.5197841748406251E+01  7.5989208742031256E+00
  7.5989208742031256E+00 -1.5197841748406251E+01  7.5989208742031256E+00
  7.5989208742031256E+00 -1.5197841748406251E+01  7.5989208742031256E+00
  7.5989208742031256E+00 -1.5197841748406251E+01  7.5989208742031256E+00
  7.5989208742031256E+00 -1.5197841748406251E+01  7.5989208742031256E+00
  7.5989208742031256E+00 -1.5197841748406251E+01  7.5989208742031256E+00
  7.5989208742031256E+00 -1.5197841748406251E+01  7.5989208742031256E+00
  7.5989208742031256E+00 -1.5197841748406251E+01  7.5989208742031256E+00
  7.5989208742031256E+00 -1.5197841748406251E+01  7.5989208742031256E+00
  7.5989208742031256E+00 -1.5197841748406251E+01  7.5989208742031256E+00
  7.5989208742031256E+00 -1.5197841748406251E+01  7.5989208742031256E+00
  7.5989208742031256E+00 -1.5197841748406251E+01  7.5989208742031256E+00
  7.5989208742031256E+00 -1.5197841748406251E+01  7.5989208742031256E+00
  7.5989208742031256E+00 -1.5197841748406251E+01  7.5989208742031256E+00
  7.5989208742031256E+00 -1.5197841748406251E+01  7.5989208742031256E+00
  7.5989208742031256E+00 -1.5197841748406251E+01  7.5989208742031256E+00
  7.5989208742031256E+00 -1.5197841748406251E+01  7.5989208742031256E+00
  7.5989208742031256E+00 -1.5197841748406251E+01  7.5989208742031256E+00
  7.5989208742031256E+00 -1.5197841748406251E+01  7.5989208742031256E+00
  7.5989208742031256E+00 -1.5197841748406251E+01  7.5989208742031256E+00
  7.5989208742031256E+00 -1.5197841748406251E+01  7.5989208742031256E+00
  7.5989208742031256E+00 -1.5197841748406251E+01  7.5989208742031256E+00
  7.5989208742031256E+00 -1.5197841748406251E+01  7.5989208742031256E+00
  7.5989208742031256E+00 -1.5197841748406251E+01  7.5989208742031256E+00
  7.5989208742031256E+00 -1.5197841748406251E+01  7.5989208742031256E+00
  7.5989208742031256E+00 -1.5197841748406251E+01  7.5989208742031256E+00
  7.5989208742031256E+00 -1.5197841748406251E+01  7.5989208742031256E+00
  7.5989208742031256E+00 -1.5197841748406251E+01  7.5989208742031256E+00
  7.5989208742031256E+00 -1.5197841748406251E+01  7.5989208742031256E+00
  7.5989208742031256E+00 -1.5197841748406251E+01  7.5989208742031256E+00
  7.5989208742031256E+00 -1.5197841748406251E+01  7.5989208742031256E+00
  7.5989208742031256E+00 -1.5197841748406251E+01  7.5989208742031256E+00
  7.5989208742031256E+00 -1.5197841748406251E+01  7.5989208742031256E+00
  7.5989208742031256E+00 -1.5197841748406251E+01  7.5989208742031256E+00
  7.5989208742031256E+00 -1.5197841748406251E+01  7.5989208742031256E+00
  7.5989208742031256E+00 -1.5197841748406251E+01  7.5989208742031256E+00
  7.5989208742031256E+00 -1.5197841748406251E+01  7.5989208742031256E+00
  7.5989208742031256E+00 -1.5197841748406251E+01  7.5989208742031256E+00
  7.5989208742031256E+00 -1.5197841748406251E+01  7.5989208742031256E+00
  7.5989208742031256E+00 -1.5197841748406251E+01  7.5989208742031256E+00
  7.5989208742031256E+00 -1.5197841748406251E+01  7.5989208742031256E+00
  7.5989208742031256E+00 -1.5197841748406251E+01  7.5989208742031256E+00
  7.5989208742031256E+00 -1.5197841748406251E+01  7.5989208742031256E+00
  7.5989208742031256E+00 -1.5197841748406251E+01  7.5989208742031256E+00
  7.5989208742031256E+00 -1.5197841748406251E+01  7.5989208742031256E+00
  7.5989208742031256E+00 -1.5197841748406251E+01  7.5989208742031256E+00
  7.5989208742031256E+00 -1.5197841748406251E+01  7.5989208742031256E+00
  7.5989208742031256E+00 -1.5197841748406251E+01  7.5989208742031256E+00
  7.5989208742031256E+00 -1.5197841748406251E+01  7.5989208742031256E+00
  7.5989208742031256E+00 -1.5197841748406251E+01  7.5989208742031256E+00
  7.5989208742031256E+00 -1.5197841748406251E+01  7.5989208742031256E+00
  7.5989208742031256E+00 -1.5197841748406251E+01  7.5989208742031256E+00
  7.5989208742031256E+00 -1.5197841748406251E+01  7.5989208742031256E+00
  7.5989208742031256E+00 -1.5197841748406251E+01  7.5989208742031256E+00
  7.5989208742031256E+00 -1.5197841748406251E+01  7.5989208742031256E+00
  7.5989208742031256E+00 -1.5197841748406251E+01  7.5989208742031256E+00
  7.5989208742031256E+00 -1.5197841748406251E+01  7.5989208742031256E+00
  7.5989208742031256E+00 -1.5197841748406251E+01  7.5989208742031256E+00
  7.5989208742031256E+00 -1.5197841748406251E+01  7.5989208742031256E+00
  7.5989208742031256E+00 -1.5197841748406251E+01  7.5989208742031256E+00
  7.5989208742031256E+00 -1.5197841748406251E+01  7.5989208742031256E+00
  7.5989208742031256E+00 -1.5197841748406251E+01  7.5989208742031256E+00
  7.5989208742031256E+00 -1.5197841748406251E+01  7.5989208742031256E+00
  7.5989208742031256E+00 -1.5197841748406251E+01  7.5989208742031256E+00
  7.5989208742031256E+00 -1.5197841748406251E+01  7.5989208742031256E+00
  7.5989208742031256E+00 -1.5197841748406251E+01  7.5989208742031256E+00
  7.5989208742031256E+00 -1.5197841748406251E+01  7.5989208742031256E+00
  7.5989208742031256E+00 -1.5197841748406251E+01  7.5989208742031256E+00
  7.5989208742031256E+00 -1.5197841748406251E+01  7.5989208742031256E+00
  7.5989208742031256E+00 -1.5197841748406251E+01  7.5989208742031256E+00
  7.5989208742031256E+00 -1.5197841748406251E+01  7.5989208742031256E+00
  7.5989208742031256E+00 -1.5197841748406251E+01  7.5989208742031256E+00
  7.5989208742031256E+00 -1.5197841748406251E+01  7.5989208742031256E+00
  7.5989208742031256E+00 -1.5197841748406251E+01  7.5989208742031256E+00
  7.5989208742031256E+00 -1.5197841748406251E+01  7.5989208742031256E+00
  7.5989208742031256E+00 -1.5197841748406251E+01  7.5989208742031256E+00
  7.5989208742031256E+00 -1.5197841748406251E+01  7.5989208742031256E+00
  7.5989208742031256E+00 -1.5197841748406251E+01  7.5989208742031256E+00
  7.5989208742031256E+00 -1.5197841748406251E+01  7.5989208742031256E+00
  7.5989208742031256E+00 -1.5197841748406251E+01  7.5989208742031256E+00
  7.5989208742031256E+00 -1.5197841748406251E+01  7.5989208742031256E+00
  7.5989208742031256E+00 -1.5197841748406251E+01  7.5989208742031256E+00
  7.5989208742031256E+00 -1.5197841748406251E+01  7.5989208742031256E+00
  7.5989208742031256E+00 -1.5197841748406251E+01  7.5989208742031256E+00
  7.5989208742031256E+00 -1.5197841748406251E+01  7.5989208742031256E+00
  7.5989208742031256E+00 -1.5197841748406251E+01  7.5989208742031256E+00
  7.5989208742031256E+00 -1.5197841748406251E+01  7.5989208742031256E+00
  7.5989208742031256E+00 -1.5197841748406251E+01  7.5989208742031256E+00
  7.5989208742031256E+00 -1.5197841748406251E+01  7.5989208742031256E+00
  7.5989208742031256E+00 -1.5197841748406251E+01  7.5989208742031256E+00
  7.5989208742031256E+00 -1.5197841748406251E+01  7.5989208742031256E+00
  7.5989208742031256E+00 -1.5197841748406251E+01  7.5989208742031256E+00
  7.5989208742031256E+00 -1.5197841748406251E+01  7.5989208742031256E+00
  7.5989208742031256E+00 -1.5197841748406251E+01  7.5989208742031256E+00
  7.5989208742031256E+00 -1.5197841748406251E+01  7.5989208742031256E+00
  7.5989208742031256E+00 -1.5197841748406251E+01  7.5989208742031256E+00
  7.5989208742031256E+00 -1.5197841748406251E+01  7.5989208742031256E+00
  7.5989208742031256E+00 -1.5197841748406251E+01  7.5989208742031256E+00
  7.5989208742031256E+00 -1.5197841748406251E+01  7.5989208742031256E+00
  7.5989208742031256E+00 -1.5197841748406251E+01  7.5989208742031256E+00
  7.5989208742031256E+00 -1.5197841748406251E+01  7.5989208742031256E+00
  7.5989208742031256E+00 -1.5197841748406251E+01  7.5989208742031256E+00
  7.5989208742031256E+00 -1.5197841748406251E+01  7.5989208742031256E+00
  7.5989208742031256E+00 -1.5197841748406251E+01  7.5989208742031256E+00
  7.5989208742031256E+00 -1.5197841748406251E+01  7.5989208742031256E+00
  7.5989208742031256E+00 -1.5197841748406251E+01  7.5989208742031256E+00
  7.5989208742031256E+00 -1.5197841748406251E+01  7.5989208742031256E+00
  7.5989208742031256E+00 -1.5197841748406251E+01  7.5989208742031256E+00
  7.5989208742031256E+00 -1.5197841748406251E+01  7.5989208742031256E+00
  7.5989208742031256E+00 -1.5197841748406251E+01  7.5989208742031256E+00
  7.5989208742031256E+00 -1.5197841748406251E+01  7.5989208742031256E+00
  7.5989208742031256E+00 -1.5197841748406251E+01  7.5989208742031256E+00
  7.5989208742031256E+00 -1.5197841748406251E+01  7.5989208742031256E+00
  7.5989208742031256E+00 -1.5197841748406251E+01  7.5989208742031256E+00
  7.5989208742031256E+00 -1.5197841748406251E+01  7.5989208742031256E+00
  7.5989208742031256E+00 -1.5197841748406251E+01  7.5989208742031256E+00
  7.5989208742031256E+00 -1.5197841748406251E+01  7.5989208742031256E+00
  7.5989208742031256E+00 -1.5197841748406251E+01  7.5989208742031256E+00
  7.5989208742031256E+00 -1.5197841748406251E+01  7.5989208742031256E+00
  7.5989208742031256E+00 -1.5197841748406251E+01  7.5989208742031256E+00
  7.5989208742031256E+00 -1.5197841748406251E+01  7.5989208742031256E+00
  7.5989208742031256E+00 -1.5197841748406251E+01  7.5989208742031256E+00
  7.5989208742031256E+00 -1.5197841748406251E+01  7.5989208742031256E+00
  7.5989208742031256E+00 -1.5197841748406251E+01  7.5989208742031256E+00
  7.5989208742031256E+00 -1.5197841748406251E+01  7.5989208742031256E+00
  7.5989208742031256E+00 -1.5197841748406251E+01  7.5989208742031256E+00
  7.5989208742031256E+00 -1.5197841748406251E+01  7.5989208742031256E+00
  7.5989208742031256E+00 -1.5197841748406251E+01  7.5989208742031256E+00
  7.5989208742031256E+00 -1.5197841748406251E+01  7.5989208742031256E+00
  7.5989208742031256E+00 -1.5197841748406251E+01  7.5989208742031256E+00
  7.5989208742031256E+00 -1.5197841748406251E+01  7.5989208742031256E+00
  7.5989208742031256E+00 -1.5197841748406251E+01  7.5989208742031256E+00
  7.5989208742031256E+00 -1.5197841748406251E+01  7.5989208742031256E+00
  7.5989208742031256E+00 -1.5197841748406251E+01  7.5989208742031256E+00
  7.5989208742031256E+00 -1.5197841748406251E+01  7.5989208742031256E+00
  7.5989208742031256E+00 -1.5197841748406251E+01  7.5989208742031256E+00
  7.5989208742031256E+00 -1.5197841748406251E+01  7.5989208742031256E+00
  7.5989208742031256E+00 -1.5197841748406251E+01  7.5989208742031256E+00
  7.5989208742031256E+00 -1.5197841748406251E+01  7.5989208742031256E+00
  7.5989208742031256E+00 -1.5197841748406251E+01  7.5989208742031256E+00
  7.5989208742031256E+00 -1.5197841748406251E+01  7.5989208742031256E+00
  7.5989208742031256E+00 -1.5197841748406251E+01  7.5989208742031256E+00
  7.5989208742031256E+00 -1.5197841748406251E+01  7.5989208742031256E+00
  7.5989208742031256E+00 -1.5197841748406251E+01  7.5989208742031256E+00
  7.5989208742031256E+00 -1.5197841748406251E+01  7.5989208742031256E+00
  7.5989208742031256E+00 -1.5197841748406251E+01  7.5989208742031256E+00
  7.5989208742031256E+00 -1.5197841748406251E+01  7.5989208742031256E+00
  7.5989208742031256E+00 -1.5197841748406251E+01  7.5989208742031256E+00
  7.5989208742031256E+00 -1.5197841748406251E+01  7.5989208742031256E+00
  7.5989208742031256E+00 -1.5197841748406251E+01  7.5989208742031256E+00
  7.5989208742031256E+00 -1.5197841748406251E+01  7.5989208742031256E+00
  7.5989208742031256E+00 -1.5197841748406251E+01  7.5989208742031256E+00
  7.5989208742031256E+00 -1.5197841748406251E+01  7.5989208742031256E+00
  7.5989208742031256E+00 -1.5197841748406251E+01  7.5989208742031256E+00
  7.5989208742031256E+00 -1.5197841748406251E+01  7.5989208742031256E+00
  7.5989208742031256E+00 -1.5197841748406251E+01  7.5989208742031256E+00
  7.5989208742031256E+00 -1.5197841748406251E+01  7.5989208742031256E+00
  7.5989208742031256E+00 -1.5197841748406251E+01  7.5989208742031256E+00
  7.5989208742031256E+00 -1.5197841748406251E+01  7.5989208742031256E+00
  7.5989208742031256E+00 -1.5197841748406251E+01  7.5989208742031256E+00
  7.5989208742031256E+00 -1.5197841748406251E+01  7.5989208742031256E+00
  7.5989208742031256E+00 -1.5197841748406251E+01  7.5989208742031256E+00
  7.5989208742031256E+00 -1.5197841748406251E+01  7.5989208742031256E+00
  7.5989208742031256E+00 -1.5197841748406251E+01  7.5989208742031256E+00
  7.5989208742031256E+00 -1.5197841748406251E+01  7.5989208742031256E+00
  7.5989208742031256E+00 -1.5197841748406251E+01  7.5989208742031256E+00
  7.5989208742031256E+00 -1.5197841748406251E+01  7.5989208742031256E+00
  7.5989208742031256E+00 -1.5197841748406251E+01  7.5989208742031256E+00
  7.5989208742031256E+00 -1.5197841748406251E+01  7.5989208742031256E+00
  7.5989208742031256E+00 -1.5197841748406251E+01  7.5989208742031256E+00
  7.5989208742031256E+00 -1.5197841748406251E+01  7.5989208742031256E+00
  7.5989208742031256E+00 -1.5197841748406251E+01  7.5989208742031256E+00
  7.5989208742031256E+00 -1.5197841748406251E+01  7.5989208742031256E+00
  7.5989208742031256E+00 -1.5197841748406251E+01  7.5989208742031256E+00
  7.5989208742031256E+00 -1.5197841748406251E+01  7.5989208742031256E+00
  7.5989208742031256E+00 -1.5197841748406251E+01  7.5989208742031256E+00
  7.5989208742031256E+00 -1.5197841748406251E+01  7.5989208742031256E+00
  7.5989208742031256E+00 -1.5197841748406251E+01  7.5989208742031256E+00
  7.5989208742031256E+00 -1.5197841748406251E+01  7.5989208742031256E+00
  7.5989208742031256E+00 -1.5197841748406251E+01  7.5989208742031256E+00
  7.5989208742031256E+00 -1.5197841748406251E+01  7.5989208742031256E+00
  7.5989208742031256E+00 -1.5197841748406251E+01  7.5989208742031256E+00
  7.5989208742031256E+00 -1.5197841748406251E+01  7.5989208742031256E+00
  7.5989208742031256E+00 -1.5197841748406251E+01  7.5989208742031256E+00
  7.5989208742031256E+00 -1.5197841748406251E+01  7.5989208742031256E+00
  7.5989208742031256E+00 -1.5197841748406251E+01  7.5989208742031256E+00
  7.5989208742031256E+00 -1.5197841748406251E+01  7.5989208742031256E+00
  7.5989208742031256E+00 -1.5197841748406251E+01  7.5989208742031256E+00
  7.5989208742031256E+00 -1.5197841748406251E+01  7.5989208742031256E+00
  7.5989208742031256E+00 -1.5197841748406251E+01  7.5989208742031256E+00
  7.5989208742031256E+00 -1.5197841748406251E+01  7.5989208742031256E+00
  7.5989208742031256E+00 -1.5197841748406251E+01  7.5989208742031256E+00
  7.5989208742031256E+00 -1.5197841748406251E+01  7.5989208742031256E+00
  7.5989208742031256E+00 -1.5197841748406251E+01  7.5989208742031256E+00
  7.5989208742031256E+00 -1.5197841748406251E+01  7.5989208742031256E+00
  7.5989208742031256E+00 -1.5197841748406251E+01  7.5989208742031256E+00
  7.5989208742031256E+00 -1.5197841748406251E+01  7.5989208742031256E+00
  7.5989208742031256E+00 -1.5197841748406251E+01  7.5989208742031256E+00
  7.5989208742031256E+00 -1.5197841748406251E+01  7.5989208742031256E+00
  7.5989208742031256E+00 -1.5197841748406251E+01  7.5989208742031256E+00
  7.5989208742031256E+00 -1.5197841748406251E+01  7.5989208742031256E+00
  7.5989208742031256E+00 -1.5197841748406251E+01  7.5989208742031256E+00
  7.5989208742031256E+00 -1.5197841748406251E+01  7.5989208742031256E+00
  7.5989208742031256E+00 -1.5197841748406251E+01  7.5989208742031256E+00
  7.5989208742031256E+00 -1.5197841748406251E+01  7.5989208742031256E+00
  7.5989208742031256E+00 -1.5197841748406251E+01  7.5989208742031256E+00
  7.5989208742031256E+00 -1.5197841748406251E+01  7.5989208742031256E+00
  7.5989208742031256E+00 -1.5197841748406251E+01  7.5989208742031256E+00
  7.5989208742031256E+00 -1.5197841748406251E+01  7.5989208742031256E+00
  7.5989208742031256E+00 -1.5197841748406251E+01  7.5989208742031256E+00
  7.5989208742031256E+00 -1.5197841748406251E+01  7.5989208742031256E+00
  7.5989208742031256E+00 -1.5197841748406251E+01  7.5989208742031256E+00
  7.5989208742031256E+00 -1.5197841748406251E+01  7.5989208742031256E+00
  7.5989208742031256E+00 -1.5197841748406251E+01  7.5989208742031256E+00
  7.5989208742031256E+00 -1.5197841748406251E+01  7.5989208742031256E+00
  7.5989208742031256E+00 -1.5197841748406251E+01  7.5989208742031256E+00
  7.5989208742031256E+00 -1.5197841748406251E+01  7.5989208742031256E+00
  7.5989208742031256E+00 -1.5197841748406251E+01  7.5989208742031256E+00
  7.5989208742031256E+00 -1.5197841748406251E+01  7.5989208742031256E+00
  7.5989208742031256E+00 -1.5197841748406251E+01  7.5989208742031256E+00
  7.5989208742031256E+00 -1.5197841748406251E+01  7.5989208742031256E+00
  7.5989208742031256E+00 -1.5197841748406251E+01  7.5989208742031256E+00
  7.5989208742031256E+00 -1.5197841748406251E+01  7.5989208742031256E+00
  7.5989208742031256E+00 -1.5197841748406251E+01  7.5989208742031256E+00
  7.5989208742031256E+00 -1.5197841748406251E+01  7.5989208742031256E+00
  7.5989208742031256E+00 -1.5197841748406251E+01  7.5989208742031256E+00
  7.5989208742031256E+00 -1.5197841748406251E+01  7.5989208742031256E+00
  7.5989208742031256E+00 -1.5197841748406251E+01  7.5989208742031256E+00
  7.5989208742031256E+00 -1.5197841748406251E+01  7.5989208742031256E+00
  7.5989208742031256E+00 -1.5197841748406251E+01  7.5989208742031256E+00
  7.5989208742031256E+00 -1.5197841748406251E+01  7.5989208742031256E+00
  7.5989208742031256E+00 -1.5197841748406251E+01  7.5989208742031256E+00
  7.5989208742031256E+00 -1.5197841748406251E+01  7.5989208742031256E+00
  7.5989208742031256E+00 -1.5197841748406251E+01  7.5989208742031256E+00
  7.5989208742031256E+00 -1.5197841748406251E+01  7.5989208742031256E+00
  7.5989208742031256E+00 -1.5197841748406251E+01  7.5989208742031256E+00
  7.5989208742031256E+00 -1.5197841748406251E+01  7.5989208742031256E+00
  7.5989208742031256E+00 -1.5197841748406251E+01  7.5989208742031256E+00
  7.5989208742031256E+00 -1.5197841748406251E+01  7.5989208742031256E+00
  7.5989208742031256E+00 -1.5197841748406251E+01  7.5989208742031256E+00
  7.5989208742031256E+00 -1.5197841748406251E+01  7.5989208742031256E+00
  7.5989208742031256E+00 -1.5197841748406251E+01  7.5989208742031256E+00
  7.5989208742031256E+00 -1.5197841748406251E+01  7.5989208742031256E+00
  7.5989208742031256E+00 -1.5197841748406251E+01  7.5989208742031256E+00
  7.5989208742031256E+00 -1.5197841748406251E+01  7.5989208742031256E+00
  7.5989208742031256E+00 -1.5197841748406251E+01  7.5989208742031256E+00
  7.5989208742031256E+00 -1.5197841748406251E+01  7.5989208742031256E+00
  7.5989208742031256E+00 -1.5197841748406251E+01  7.5989208742031256E+00
  7.5989208742031256E+00 -1.5197841748406251E+01  7.5989208742031256E+00
  7.5989208742031256E+00 -1.5197841748406251E+01  7.5989208742031256E+00
  7.5989208742031256E+00 -1.5197841748406251E+01  7.5989208742031256E+00
  7.5989208742031256E+00 -1.5197841748406251E+01  7.5989208742031256E+00
  7.5989208742031256E+00 -1.5197841748406251E+01  7.5989208742031256E+00
  7.5989208742031256E+00 -1.5197841748406251E+01  7.5989208742031256E+00
  7.5989208742031256E+00 -1.5197841748406251E+01  7.5989208742031256E+00
  7.5989208742031256E+00 -1.5197841748406251E+01  7.5989208742031256E+00
  7.5989208742031256E+00 -1.5197841748406251E+01  7.5989208742031256E+00
  7.5989208742031256E+00 -1.5197841748406251E+01  7.5989208742031256E+00
  7.5989208742031256E+00 -1.5197841748406251E+01  7.5989208742031256E+00
  7.5989208742031256E+00 -1.5197841748406251E+01  7.5989208742031256E+00
  7.5989208742031256E+00 -1.5197841748406251E+01  7.5989208742031256E+00
  7.5989208742031256E+00 -1.5197841748406251E+01  7.5989208742031256E+00
  7.5989208742031256E+00 -1.5197841748406251E+01  7.5989208742031256E+00
  7.5989208742031256E+00 -1.5197841748406251E+01  7.5989208742031256E+00
  7.5989208742031256E+00 -1.5197841748406251E+01  7.5989208742031256E+00
  7.5989208742031256E+00 -1.5197841748406251E+01  7.5989208742031256E+00
  7.5989208742031256E+00 -1.5197841748406251E+01  7.5989208742031256E+00
  7.5989208742031256E+00 -1.5197841748406251E+01  7.5989208742031256E+00
  7.5989208742031256E+00 -1.5197841748406251E+01  7.5989208742031256E+00
  7.5989208742031256E+00 -1.5197841748406251E+01  7.5989208742031256E+00
  7.5989208742031256E+00 -1.5197841748406251E+01  7.5989208742031256E+00
  7.5989208742031256E+00 -1.5197841748406251E+01  7.5989208742031256E+00
  7.5989208742031256E+00 -1.5197841748406251E+01  7.5989208742031256E+00
  7.5989208742031256E+00 -1.5197841748406251E+01  7.5989208742031256E+00
  7.5989208742031256E+00 -1.5197841748406251E+01  7.5989208742031256E+00
  7.5989208742031256E+00 -1.5197841748406251E+01  7.5989208742031256E+00
  7.5989208742031256E+00 -1.5197841748406251E+01  7.5989208742031256E+00
  7.5989208742031256E+00 -1.5197841748406251E+01  7.5989208742031256E+00
  7.5989208742031256E+00 -1.5197841748406251E+01  7.5989208742031256E+00
  7.5989208742031256E+00 -1.5197841748406251E+01  7.5989208742031256E+00
  7.5989208742031256E+00 -1.5197841748406251E+01  7.5989208742031256E+00
  7.5989208742031256E+00 -1.5197841748406251E+01  7.5989208742031256E+00
  7.5989208742031256E+00 -1.5197841748406251E+01  7.5989208742031256E+00
  7.5989208742031256E+00 -1.5197841748406251E+01  7.5989208742031256E+00
  7.5989208742031256E+00 -1.5197841748406251E+01  7.5989208742031256E+00
  7.5989208742031256E+00 -1.5197841748406251E+01  7.5989208742031256E+00
  7.5989208742031256E+00 -1.5197841748406251E+01  7.5989208742031256E+00
  7.5989208742031256E+00 -1.5197841748406251E+01  7.5989208742031256E+00
  7.5989208742031256E+00 -1.5197841748406251E+01  7.5989208742031256E+00
  7.5989208742031256E+00 -1.5197841748406251E+01  7.5989208742031256E+00
  7.5989208742031256E+00 -1.5197841748406251E+01  7.5989208742031256E+00
  7.5989208742031256E+00 -1.5197841748406251E+01  7.5989208742031256E+00
  7.5989208742031256E+00 -1.5197841748406251E+01  7.5989208742031256E+00
  7.5989208742031256E+00 -1.5197841748406251E+01  7.5989208742031256E+00
  7.5989208742031256E+00 -1.5197841748406251E+01  7.5989208742031256E+00
  7.5989208742031256E+00 -1.5197841748406251E+01  7.5989208742031256E+00
  7.5989208742031256E+00 -1.5197841748406251E+01  7.5989208742031256E+00
  7.5989208742031256E+00 -1.5197841748406251E+01  7.5989208742031256E+00
  7.5989208742031256E+00 -1.5197841748406251E+01  7.5989208742031256E+00
  7.5989208742031256E+00 -1.5197841748406251E+01  7.5989208742031256E+00
  7.5989208742031256E+00 -1.5197841748406251E+01  7.5989208742031256E+00
  7.5989208742031256E+00 -1.5197841748406251E+01  7.5989208742031256E+00
  7.5989208742031256E+00 -1.5197841748406251E+01  7.5989208742031256E+00
  7.5989208742031256E+00 -1.5197841748406251E+01  7.5989208742031256E+00
  7.5989208742031256E+00 -1.5197841748406251E+01  7.5989208742031256E+00
  7.5989208742031256E+00 -1.5197841748406251E+01  7.5989208742031256E+00
  7.5989208742031256E+00 -1.5197841748406251E+01  7.5989208742031256E+00
  7.5989208742031256E+00 -1.5197841748406251E+01  7.5989208742031256E+00
  7.5989208742031256E+00 -1.5197841748406251E+01  7.5989208742031256E+00
  7.5989208742031256E+00 -1.5197841748406251E+01  7.5989208742031256E+00
  7.5989208742031256E+00 -1.5197841748406251E+01  7.5989208742031256E+00
  7.5989208742031256E+00 -1.5197841748406251E+01  7.5989208742031256E+00
  7.5989208742031256E+00 -1.5197841748406251E+01  7.5989208742031256E+00
  7.5989208742031256E+00 -1.5197841748406251E+01  7.5989208742031256E+00
  7.5989208742031256E+00 -1.5197841748406251E+01  7.5989208742031256E+00
  7.5989208742031256E+00 -1.5197841748406251E+01  7.5989208742031256E+00
  7.5989208742031256E+00 -1.5197841748406251E+01  7.5989208742031256E+00
  7.5989208742031256E+00 -1.5197841748406251E+01  7.5989208742031256E+00
  7.5989208742031256E+00 -1.5197841748406251E+01  7.5989208742031256E+00
  7.5989208742031256E+00 -1.5197841748406251E+01  7.5989208742031256E+00
  7.5989208742031256E+00 -1.5197841748406251E+01  7.5989208742031256E+00
  7.5989208742031256E+00 -1.5197841748406251E+01  7.5989208742031256E+00
  7.5989208742031256E+00 -1.5197841748406251E+01  7.5989208742031256E+00
  7.5989208742031256E+00 -1.5197841748406251E+01  7.5989208742031256E+00
  7.5989208742031256E+00 -1.5197841748406251E+01  7.5989208742031256E+00
  7.5989208742031256E+00 -1.5197841748406251E+01  7.5989208742031256E+00
  7.5989208742031256E+00 -1.5197841748406251E+01  7.5989208742031256E+00
  7.5989208742031256E+00 -1.5197841748406251E+01  7.5989208742031256E+00
  7.5989208742031256E+00 -1.5197841748406251E+01  7.5989208742031256E+00
  7.5989208742031256E+00 -1.5197841748406251E+01  7.5989208742031256E+00
  7.5989208742031256E+00 -1.5197841748406251E+01  7.5989208742031256E+00
  7.5989208742031256E+00 -1.5197841748406251E+01  7.5989208742031256E+00
  7.5989208742031256E+00 -1.5197841748406251E+01  7.5989208742031256E+00
  7.5989208742031256E+00 -1.5197841748406251E+01  7.5989208742031256E+00
  7.5989208742031256E+00 -1.5197841748406251E+01  7.5989208742031256E+00
  7.5989208742031256E+00 -1.5197841748406251E+01  7.5989208742031256E+00
  7.5989208742031256E+00 -1.5197841748406251E+01  7.5989208742031256E+00
  7.5989208742031256E+00 -1.5197841748406251E+01  7.5989208742031256E+00
  7.5989208742031256E+00 -1.5197841748406251E+01  7.5989208742031256E+00
  7.5989208742031256E+00 -1.5197841748406251E+01  7.5989208742031256E+00
  7.5989208742031256E+00 -1.5197841748406251E+01  7.5989208742031256E+00
  7.5989208742031256E+00 -1.5197841748406251E+01  7.5989208742031256E+00
  7.5989208742031256E+00 -1.5197841748406251E+01  7.5989208742031256E+00
  7.5989208742031256E+00 -1.5197841748406251E+01  7.5989208742031256E+00
  7.5989208742031256E+00 -1.5197841748406251E+01  7.5989208742031256E+00
  7.5989208742031256E+00 -1.5197841748406251E+01  7.5989208742031256E+00
  7.5989208742031256E+00 -1.5197841748406251E+01  7.5989208742031256E+00
  7.5989208742031256E+00 -1.5197841748406251E+01  7.5989208742031256E+00
  7.5989208742031256E+00 -1.5197841748406251E+01  7.5989208742031256E+00
  7.5989208742031256E+00 -1.5197841748406251E+01  7.5989208742031256E+00
  7.5989208742031256E+00 -1.5197841748406251E+01  7.5989208742031256E+00
  7.5989208742031256E+00 -1.5197841748406251E+01  7.5989208742031256E+00
  7.5989208742031256E+00 -1.5197841748406251E+01  7.5989208742031256E+00
  7.5989208742031256E+00 -1.5197841748406251E+01  7.5989208742031256E+00
  7.5989208742031256E+00 -1.5197841748406251E+01  7.5989208742031256E+00
  7.5989208742031256E+00 -1.5197841748406251E+01  7.5989208742031256E+00
  7.5989208742031256E+00 -1.5197841748406251E+01  7.5989208742031256E+00
  7.5989208742031256E+00 -1.5197841748406251E+01  7.5989208742031256E+00
  7.5989208742031256E+00 -1.5197841748406251E+01  7.5989208742031256E+00
  7.5989208742031256E+00 -1.5197841748406251E+01  7.5989208742031256E+00
  7.5989208742031256E+00 -1.5197841748406251E+01  7.5989208742031256E+00
  7.5989208742031256E+00 -1.5197841748406251E+01  7.5989208742031256E+00
  7.5989208742031256E+00 -1.5197841748406251E+01  7.5989208742031256E+00
  7.5989208742031256E+00 -1.5197841748406251E+01  7.5989208742031256E+00
  7.5989208742031256E+00 -1.5197841748406251E+01  7.5989208742031256E+00
  7.5989208742031256E+00 -1.5197841748406251E+01  7.5989208742031256E+00
  7.5989208742031256E+00 -1.5197841748406251E+01  7.5989208742031256E+00
  7.5989208742031256E+00 -1.5197841748406251E+01  7.5989208742031256E+00
  7.5989208742031256E+00 -1.5197841748406251E+01  7.5989208742031256E+00
  7.5989208742031256E+00 -1.5197841748406251E+01  7.5989208742031256E+00
  7.5989208742031256E+00 -1.5197841748406251E+01  7.5989208742031256E+00
  7.5989208742031256E+00 -1.5197841748406251E+01  7.5989208742031256E+00
  7.5989208742031256E+00 -1.5197841748406251E+01  7.5989208742031256E+00
  7.5989208742031256E+00 -1.5197841748406251E+01  7.5989208742031256E+00
  7.5989208742031256E+00 -1.5197841748406251E+01  7.5989208742031256E+00
  7.5989208742031256E+00 -1.5197841748406251E+01  7.5989208742031256E+00
  7.5989208742031256E+00 -1.5197841748406251E+01  7.5989208742031256E+00
  7.5989208742031256E+00 -1.5197841748406251E+01  7.5989208742031256E+00
  7.5989208742031256E+00 -1.5197841748406251E+01  7.5989208742031256E+00
  7.5989208742031256E+00 -1.5197841748406251E+01  7.5989208742031256E+00
  7.5989208742031256E+00 -1.5197841748406251E+01  7.5989208742031256E+00
  7.5989208742031256E+00 -1.5197841748406251E+01  7.5989208742031256E+00
  7.5989208742031256E+00 -1.5197841748406251E+01  7.5989208742031256E+00
  7.5989208742031256E+00 -1.5197841748406251E+01  7.5989208742031256E+00
  7.5989208742031256E+00 -1.5197841748406251E+01  7.5989208742031256E+00
  7.5989208742031256E+00 -1.5197841748406251E+01  7.5989208742031256E+00
  7.5989208742031256E+00 -1.5197841748406251E+01  7.5989208742031256E+00
  7.5989208742031256E+00 -1.5197841748406251E+01  7.5989208742031256E+00
  7.5989208742031256E+00 -1.5197841748406251E+01  7.5989208742031256E+00
  7.5989208742031256E+00 -1.5197841748406251E+01  7.5989208742031256E+00
  7.5989208742031256E+00 -1.5197841748406251E+01  7.5989208742031256E+00
  7.5989208742031256E+00 -1.5197841748406251E+01  7.5989208742031256E+00
  7.5989208742031256E+00 -1.5197841748406251E+01  7.5989208742031256E+00
  7.5989208742031256E+00 -1.5197841748406251E+01  7.5989208742031256E+00
  7.5989208742031256E+00 -1.5197841748406251E+01  7.5989208742031256E+00
  7.5989208742031256E+00 -1.5197841748406251E+01  7.5989208742031256E+00
  7.5989208742031256E+00 -1.5197841748406251E+01  7.5989208742031256E+00
  7.5989208742031256E+00 -1.5197841748406251E+01  7.5989208742031256E+00
  7.5989208742031256E+00 -1.5197841748406251E+01  7.5989208742031256E+00
  7.5989208742031256E+00 -1.5197841748406251E+01  7.5989208742031256E+00
  7.5989208742031256E+00 -1.5197841748406251E+01  7.5989208742031256E+00
  7.5989208742031256E+00 -1.5197841748406251E+01  7.5989208742031256E+00
  7.5989208742031256E+00 -1.5197841748406251E+01  7.5989208742031256E+00
  7.5989208742031256E+00 -1.5197841748406251E+01  7.5989208742031256E+00
  7.5989208742031256E+00 -1.5197841748406251E+01  7.5989208742031256E+00
  7.5989208742031256E+00 -1.5197841748406251E+01  7.5989208742031256E+00
  7.5989208742031256E+00 -1.5197841748406251E+01  7.5989208742031256E+00
  7.5989208742031256E+00 -1.5197841748406251E+01  7.5989208742031256E+00
  7.5989208742031256E+00 -1.5197841748406251E+01  7.5989208742031256E+00
  7.5989208742031256E+00 -1.5197841748406251E+01  7.5989208742031256E+00
  7.5989208742031256E+00 -1.5197841748406251E+01  7.5989208742031256E+00
  7.5989208742031256E+00 -1.5197841748406251E+01  7.5989208742031256E+00
  7.5989208742031256E+00 -1.5197841748406251E+01  7.5989208742031256E+00
  7.5989208742031256E+00 -1.5197841748406251E+01  7.5989208742031256E+00
  7.5989208742031256E+00 -1.5197841748406251E+01  7.5989208742031256E+00
  7.5989208742031256E+00 -1.5197841748406251E+01  7.5989208742031256E+00
  7.5989208742031256E+00 -1.5197841748406251E+01  7.5989208742031256E+00
  7.5989208742031256E+00 -1.5197841748406251E+01  7.5989208742031256E+00
  7.5989208742031256E+00 -1.5197841748406251E+01  7.5989208742031256E+00
  7.5989208742031256E+00 -1.5197841748406251E+01  7.5989208742031256E+00
  7.5989208742031256E+00 -1.5197841748406251E+01  7.5989208742031256E+00
  7.5989208742031256E+00 -1.5197841748406251E+01  7.5989208742031256E+00
  7.5989208742031256E+00 -1.5197841748406251E+01  7.5989208742031256E+00
  7.5989208742031256E+00 -1.5197841748406251E+01  7.5989208742031256E+00
  7.5989208742031256E+00 -1.5197841748406251E+01  7.5989208742031256E+00
  7.5989208742031256E+00 -1.5197841748406251E+01  7.5989208742031256E+00
  7.5989208742031256E+00 -1.5197841748406251E+01  7.5989208742031256E+00
  7.5989208742031256E+00 -1.5197841748406251E+01  7.5989208742031256E+00
  7.5989208742031256E+00 -1.5197841748406251E+01  7.5989208742031256E+00
  7.5989208742031256E+00 -1.5197841748406251E+01  7.5989208742031256E+00
  7.5989208742031256E+00 -1.5197841748406251E+01  7.5989208742031256E+00
  7.5989208742031256E+00 -1.5197841748406251E+01  7.5989208742031256E+00
  7.5989208742031256E+00 -1.5197841748406251E+01  7.5989208742031256E+00
  7.5989208742031256E+00 -1.5197841748406251E+01  7.5989208742031256E+00
  7.5989208742031256E+00 -1.5197841748406251E+01  7.5989208742031256E+00
  7.5989208742031256E+00 -1.5197841748406251E+01  7.5989208742031256E+00
  7.5989208742031256E+00 -1.5197841748406251E+01  7.5989208742031256E+00
  7.5989208742031256E+00 -1.5197841748406251E+01  7.5989208742031256E+00
  7.5989208742031256E+00 -1.5197841748406251E+01  7.5989208742031256E+00
  7.5989208742031256E+00 -1.5197841748406251E+01  7.5989208742031256E+00
  7.5989208742031256E+00 -1.5197841748406251E+01  7.5989208742031256E+00
  7.5989208742031256E+00 -1.5197841748406251E+01  7.5989208742031256E+00
  7.5989208742031256E+00 -1.5197841748406251E+01  7.5989208742031256E+00
  7.5989208742031256E+00 -1.5197841748406251E+01  7.5989208742031256E+00
  7.5989208742031256E+00 -1.5197841748406251E+01  7.5989208742031256E+00
  7.5989208742031256E+00 -1.5197841748406251E+01  7.5989208742031256E+00
  7.5989208742031256E+00 -1.5197841748406251E+01  7.5989208742031256E+00
  7.5989208742031256E+00 -1.5197841748406251E+01  7.5989208742031256E+00
  7.5989208742031256E+00 -1.5197841748406251E+01  7.5989208742031256E+00
  7.5989208742031256E+00 -1.5197841748406251E+01  7.5989208742031256E+00
  7.5989208742031256E+00 -1.5197841748406251E+01  7.5989208742031256E+00
  7.5989208742031256E+00 -1.5197841748406251E+01  7.5989208742031256E+00
  7.5989208742031256E+00 -1.5197841748406251E+01  7.5989208742031256E+00
  7.5989208742031256E+00 -1.5197841748406251E+01  7.5989208742031256E+00
  7.5989208742031256E+00 -1.5197841748406251E+01  7.5989208742031256E+00
  7.5989208742031256E+00 -1.5197841748406251E+01  7.5989208742031256E+00
  7.5989208742031256E+00 -1.5197841748406251E+01  7.5989208742031256E+00
  7.5989208742031256E+00 -1.5197841748406251E+01  7.5989208742031256E+00
  7.5989208742031256E+00 -1.5197841748406251E+01  7.5989208742031256E+00
  7.5989208742031256E+00 -1.5197841748406251E+01  7.5989208742031256E+00
  7.5989208742031256E+00 -1.5197841748406251E+01  7.5989208742031256E+00
  7.5989208742031256E+00 -1.5197841748406251E+01  7.5989208742031256E+00
  7.5989208742031256E+00 -1.5197841748406251E+01  7.5989208742031256E+00
  7.5989208742031256E+00 -1.5197841748406251E+01  7.5989208742031256E+00
  7.5989208742031256E+00 -1.5197841748406251E+01  7.5989208742031256E+00
  7.5989208742031256E+00 -1.5197841748406251E+01  7.5989208742031256E+00
  7.5989208742031256E+00 -1.5197841748406251E+01  7.5989208742031256E+00
  7.5989208742031256E+00 -1.5197841748406251E+01  7.5989208742031256E+00
  7.5989208742031256E+00 -1.5197841748406251E+01  7.5989208742031256E+00
  7.5989208742031256E+00 -1.5197841748406251E+01  7.5989208742031256E+00
  7.5989208742031256E+00 -1.5197841748406251E+01  7.5989208742031256E+00
  7.5989208742031256E+00 -1.5197841748406251E+01  7.5989208742031256E+00
  7.5989208742031256E+00 -1.5197841748406251E+01  7.5989208742031256E+00
  7.5989208742031256E+00 -1.5197841748406251E+01  7.5989208742031256E+00
  7.5989208742031256E+00 -1.5197841748406251E+01  7.5989208742031256E+00
  7.5989208742031256E+00 -1.5197841748406251E+01  7.5989208742031256E+00
  7.5989208742031256E+00 -1.5197841748406251E+01  7.5989208742031256E+00
  7.5989208742031256E+00 -1.5197841748406251E+01  7.5989208742031256E+00
  7.5989208742031256E+00 -1.5197841748406251E+01  7.5989208742031256E+00
  7.5989208742031256E+00 -1.5197841748406251E+01  7.5989208742031256E+00
  7.5989208742031256E+00 -1.5197841748406251E+01  7.5989208742031256E+00
  7.5989208742031256E+00 -1.5197841748406251E+01  7.5989208742031256E+00
  7.5989208742031256E+00 -1.5197841748406251E+01  7.5989208742031256E+00
  7.5989208742031256E+00 -1.5197841748406251E+01  7.5989208742031256E+00
  7.5989208742031256E+00 -1.5197841748406251E+01  7.5989208742031256E+00
  7.5989208742031256E+00 -1.5197841748406251E+01  7.5989208742031256E+00
  7.5989208742031256E+00 -1.5197841748406251E+01  7.5989208742031256E+00
  7.5989208742031256E+00 -1.5197841748406251E+01  7.5989208742031256E+00
  7.5989208742031256E+00 -1.5197841748406251E+01  7.5989208742031256E+00
  7.5989208742031256E+00 -1.5197841748406251E+01  7.5989208742031256E+00
  7.5989208742031256E+00 -1.5197841748406251E+01  7.5989208742031256E+00
  7.5989208742031256E+00 -1.5197841748406251E+01  7.5989208742031256E+00
  7.5989208742031256E+00 -1.5197841748406251E+01  7.5989208742031256E+00
  7.5989208742031256E+00 -1.5197841748406251E+01  7.5989208742031256E+00
  7.5989208742031256E+00 -1.5197841748406251E+01  7.5989208742031256E+00
  7.5989208742031256E+00 -1.5197841748406251E+01  7.5989208742031256E+00
  7.5989208742031256E+00 -1.5197841748406251E+01  7.5989208742031256E+00
  7.5989208742031256E+00 -1.5197841748406251E+01  7.5989208742031256E+00
  7.5989208742031256E+00 -1.5197841748406251E+01  7.5989208742031256E+00
  7.5989208742031256E+00 -1.5197841748406251E+01  7.5989208742031256E+00
  7.5989208742031256E+00 -1.5197841748406251E+01  7.5989208742031256E+00
  7.5989208742031256E+00 -1.5197841748406251E+01  7.5989208742031256E+00
  7.5989208742031256E+00 -1.5197841748406251E+01  7.5989208742031256E+00
  7.5989208742031256E+00 -1.5197841748406251E+01  7.5989208742031256E+00
  7.5989208742031256E+00 -1.5197841748406251E+01  7.5989208742031256E+00
  7.5989208742031256E+00 -1.5197841748406251E+01  7.5989208742031256E+00
  7.5989208742031256E+00 -1.5197841748406251E+01  7.5989208742031256E+00
  7.5989208742031256E+00 -1.5197841748406251E+01  7.5989208742031256E+00
  7.5989208742031256E+00 -1.5197841748406251E+01  7.5989208742031256E+00
  7.5989208742031256E+00 -1.5197841748406251E+01  7.5989208742031256E+00
  7.5989208742031256E+00 -1.5197841748406251E+01  7.5989208742031256E+00
  7.5989208742031256E+00 -1.5197841748406251E+01  7.5989208742031256E+00
  7.5989208742031256E+00 -1.5197841748406251E+01  7.5989208742031256E+00
  7.5989208742031256E+00 -1.5197841748406251E+01  7.5989208742031256E+00
  7.5989208742031256E+00 -1.5197841748406251E+01  7.5989208742031256E+00
  7.5989208742031256E+00 -1.5197841748406251E+01  7.5989208742031256E+00
  7.5989208742031256E+00 -1.5197841748406251E+01  7.5989208742031256E+00
  7.5989208742031256E+00 -1.5197841748406251E+01  7.5989208742031256E+00
  7.5989208742031256E+00 -1.5197841748406251E+01  7.5989208742031256E+00
  7.5989208742031256E+00 -1.5197841748406251E+01  7.5989208742031256E+00
  7.5989208742031256E+00 -1.5197841748406251E+01  7.5989208742031256E+00
  7.5989208742031256E+00 -1.5197841748406251E+01  7.5989208742031256E+00
  7.5989208742031256E+00 -1.5197841748406251E+01  7.5989208742031256E+00
  7.5989208742031256E+00 -1.5197841748406251E+01  7.5989208742031256E+00
  7.5989208742031256E+00 -1.5197841748406251E+01  7.5989208742031256E+00
  7.5989208742031256E+00 -1.5197841748406251E+01  7.5989208742031256E+00
  7.5989208742031256E+00 -1.5197841748406251E+01  7.5989208742031256E+00
  7.5989208742031256E+00 -1.5197841748406251E+01  7.5989208742031256E+00
  7.5989208742031256E+00 -1.5197841748406251E+01  7.5989208742031256E+00
  7.5989208742031256E+00 -1.5197841748406251E+01  7.5989208742031256E+00
  7.5989208742031256E+00 -1.5197841748406251E+01  7.5989208742031256E+00
  7.5989208742031256E+00 -1.5197841748406251E+01  7.5989208742031256E+00
  7.5989208742031256E+00 -1.5197841748406251E+01  7.5989208742031256E+00
  7.5989208742031256E+00 -1.5197841748406251E+01  7.5989208742031256E+00
  7.5989208742031256E+00 -1.5197841748406251E+01  7.5989208742031256E+00
  7.5989208742031256E+00 -1.5197841748406251E+01  7.5989208742031256E+00
  7.5989208742031256E+00 -1.5197841748406251E+01  7.5989208742031256E+00
  7.5989208742031256E+00 -1.5197841748406251E+01  7.5989208742031256E+00
  7.5989208742031256E+00 -1.5197841748406251E+01  7.5989208742031256E+00
  7.5989208742031256E+00 -1.5197841748406251E+01  7.5989208742031256E+00
  7.5989208742031256E+00 -1.5197841748406251E+01  7.5989208742031256E+00
  7.5989208742031256E+00 -1.5197841748406251E+01  7.5989208742031256E+00
  7.5989208742031256E+00 -1.5197841748406251E+01  7.5989208742031256E+00
  7.5989208742031256E+00 -1.5197841748406251E+01  7.5989208742031256E+00
  7.5989208742031256E+00 -1.5197841748406251E+01  7.5989208742031256E+00
  7.5989208742031256E+00 -1.5197841748406251E+01  7.5989208742031256E+00
  7.5989208742031256E+00 -1.5197841748406251E+01  7.5989208742031256E+00
  7.5989208742031256E+00 -1.5197841748406251E+01  7.5989208742031256E+00
  7.5989208742031256E+00 -1.5197841748406251E+01  7.5989208742031256E+00
  7.5989208742031256E+00 -1.5197841748406251E+01  7.5989208742031256E+00
  7.5989208742031256E+00 -1.5197841748406251E+01  7.5989208742031256E+00
  7.5989208742031256E+00 -1.5197841748406251E+01  7.5989208742031256E+00
  7.5989208742031256E+00 -1.5197841748406251E+01  7.5989208742031256E+00
  7.5989208742031256E+00 -1.5197841748406251E+01  7.5989208742031256E+00
  7.5989208742031256E+00 -1.5197841748406251E+01  7.5989208742031256E+00
  7.5989208742031256E+00 -1.5197841748406251E+01  7.5989208742031256E+00
  7.5989208742031256E+00 -1.5197841748406251E+01  7.5989208742031256E+00
  7.5989208742031256E+00 -1.5197841748406251E+01  7.5989208742031256E+00
  7.5989208742031256E+00 -1.5197841748406251E+01  7.5989208742031256E+00
  7.5989208742031256E+00 -1.5197841748406251E+01  7.5989208742031256E+00
  7.5989208742031256E+00 -1.5197841748406251E+01  7.5989208742031256E+00
  7.5989208742031256E+00 -1.5197841748406251E+01  7.5989208742031256E+00
  7.5989208742031256E+00 -1.5197841748406251E+01  7.5989208742031256E+00
  7.5989208742031256E+00 -1.5197841748406251E+01  7.5989208742031256E+00
  7.5989208742031256E+00 -1.5197841748406251E+01  7.5989208742031256E+00
  7.5989208742031256E+00 -1.5197841748406251E+01  7.5989208742031256E+00
  7.5989208742031256E+00 -1.5197841748406251E+01  7.5989208742031256E+00
  7.5989208742031256E+00 -1.5197841748406251E+01  7.5989208742031256E+00
  7.5989208742031256E+00 -1.5197841748406251E+01  7.5989208742031256E+00
  7.5989208742031256E+00 -1.5197841748406251E+01  7.5989208742031256E+00
  7.5989208742031256E+00 -1.5197841748406251E+01  7.5989208742031256E+00
  7.5989208742031256E+00 -1.5197841748406251E+01  7.5989208742031256E+00
  7.5989208742031256E+00 -1.5197841748406251E+01  7.5989208742031256E+00
  7.5989208742031256E+00 -1.5197841748406251E+01  7.5989208742031256E+00
  7.5989208742031256E+00 -1.5197841748406251E+01  7.5989208742031256E+00
  7.5989208742031256E+00 -1.5197841748406251E+01  7.5989208742031256E+00
  7.5989208742031256E+00 -1.5197841748406251E+01  7.5989208742031256E+00
  7.5989208742031256E+00 -1.5197841748406251E+01  7.5989208742031256E+00
  7.5989208742031256E+00 -1.5197841748406251E+01  7.5989208742031256E+00
  7.5989208742031256E+00 -1.5197841748406251E+01  7.5989208742031256E+00
  7.5989208742031256E+00 -1.5197841748406251E+01  7.5989208742031256E+00
  7.5989208742031256E+00 -1.5197841748406251E+01  7.5989208742031256E+00
  7.5989208742031256E+00 -1.5197841748406251E+01  7.5989208742031256E+00
  7.5989208742031256E+00 -1.5197841748406251E+01  7.5989208742031256E+00
  7.5989208742031256E+00 -1.5197841748406251E+01  7.5989208742031256E+00
  7.5989208742031256E+00 -1.5197841748406251E+01  7.5989208742031256E+00
  7.5989208742031256E+00 -1.5197841748406251E+01  7.5989208742031256E+00
  7.5989208742031256E+00 -1.5197841748406251E+01  7.5989208742031256E+00
  7.5989208742031256E+00 -1.5197841748406251E+01  7.5989208742031256E+00
  7.5989208742031256E+00 -1.5197841748406251E+01  7.5989208742031256E+00
  7.5989208742031256E+00 -1.5197841748406251E+01  7.5989208742031256E+00
  7.5989208742031256E+00 -1.5197841748406251E+01  7.5989208742031256E+00
  7.5989208742031256E+00 -1.5197841748406251E+01  7.5989208742031256E+00
  7.5989208742031256E+00 -1.5197841748406251E+01  7.5989208742031256E+00
  7.5989208742031256E+00 -1.5197841748406251E+01  7.5989208742031256E+00
  7.5989208742031256E+00 -1.5197841748406251E+01  7.5989208742031256E+00
  7.5989208742031256E+00 -1.5197841748406251E+01  7.5989208742031256E+00
  7.5989208742031256E+00 -1.5197841748406251E+01  7.5989208742031256E+00
  7.5989208742031256E+00 -1.5197841748406251E+01  7.5989208742031256E+00
  7.5989208742031256E+00 -1.5197841748406251E+01  7.5989208742031256E+00
  7.5989208742031256E+00 -1.5197841748406251E+01  7.5989208742031256E+00
  7.5989208742031256E+00 -1.5197841748406251E+01  7.5989208742031256E+00
  7.5989208742031256E+00 -1.5197841748406251E+01  7.5989208742031256E+00
  7.5989208742031256E+00 -1.5197841748406251E+01  7.5989208742031256E+00
  7.5989208742031256E+00 -1.5197841748406251E+01  7.5989208742031256E+00
  7.5989208742031256E+00 -1.5197841748406251E+01  7.5989208742031256E+00
  7.5989208742031256E+00 -1.5197841748406251E+01  7.5989208742031256E+00
  7.5989208742031256E+00 -1.5197841748406251E+01  7.5989208742031256E+00
  7.5989208742031256E+00 -1.5197841748406251E+01  7.5989208742031256E+00
  7.5989208742031256E+00 -1.5197841748406251E+01  7.5989208742031256E+00
  7.5989208742031256E+00 -1.5197841748406251E+01  7.5989208742031256E+00
  7.5989208742031256E+00 -1.5197841748406251E+01  7.5989208742031256E+00
  7.5989208742031256E+00 -1.5197841748406251E+01  7.5989208742031256E+00
  7.5989208742031256E+00 -1.5197841748406251E+01  7.5989208742031256E+00
  7.5989208742031256E+00 -1.5197841748406251E+01  7.5989208742031256E+00
  7.5989208742031256E+00 -1.5197841748406251E+01  7.5989208742031256E+00
  7.5989208742031256E+00 -1.5197841748406251E+01  7.5989208742031256E+00
  7.5989208742031256E+00 -1.5197841748406251E+01  7.5989208742031256E+00
  7.5989208742031256E+00 -1.5197841748406251E+01  7.5989208742031256E+00
  7.5989208742031256E+00 -1.5197841748406251E+01  7.5989208742031256E+00
  7.5989208742031256E+00 -1.5197841748406251E+01  7.5989208742031256E+00
  7.5989208742031256E+00 -1.5197841748406251E+01  7.5989208742031256E+00
  7.5989208742031256E+00 -1.5197841748406251E+01  7.5989208742031256E+00
  7.5989208742031256E+00 -1.5197841748406251E+01  7.5989208742031256E+00
  7.5989208742031256E+00 -1.5197841748406251E+01  7.5989208742031256E+00
  7.5989208742031256E+00 -1.5197841748406251E+01  7.5989208742031256E+00
  7.5989208742031256E+00 -1.5197841748406251E+01  7.5989208742031256E+00
  7.5989208742031256E+00 -1.5197841748406251E+01  7.5989208742031256E+00
  7.5989208742031256E+00 -1.5197841748406251E+01  7.5989208742031256E+00
  7.5989208742031256E+00 -1.5197841748406251E+01  7.5989208742031256E+00
  7.5989208742031256E+00 -1.5197841748406251E+01  7.5989208742031256E+00
  7.5989208742031256E+00 -1.5197841748406251E+01  7.5989208742031256E+00
  7.5989208742031256E+00 -1.5197841748406251E+01  7.5989208742031256E+00
  7.5989208742031256E+00 -1.5197841748406251E+01  7.5989208742031256E+00
  7.5989208742031256E+00 -1.5197841748406251E+01  7.5989208742031256E+00
  7.5989208742031256E+00 -1.5197841748406251E+01  7.5989208742031256E+00
  7.5989208742031256E+00 -1.5197841748406251E+01  7.5989208742031256E+00
  7.5989208742031256E+00 -1.5197841748406251E+01  7.5989208742031256E+00
  7.5989208742031256E+00 -1.5197841748406251E+01  7.5989208742031256E+00
  7.5989208742031256E+00 -1.5197841748406251E+01  7.5989208742031256E+00
  7.5989208742031256E+00 -1.5197841748406251E+01  7.5989208742031256E+00
  7.5989208742031256E+00 -1.5197841748406251E+01  7.5989208742031256E+00
  7.5989208742031256E+00 -1.5197841748406251E+01  7.5989208742031256E+00
  7.5989208742031256E+00 -1.5197841748406251E+01  7.5989208742031256E+00
  7.5989208742031256E+00 -1.5197841748406251E+01  7.5989208742031256E+00
  7.5989208742031256E+00 -1.5197841748406251E+01  7.5989208742031256E+00
  7.5989208742031256E+00 -1.5197841748406251E+01  7.5989208742031256E+00
  7.5989208742031256E+00 -1.5197841748406251E+01  7.5989208742031256E+00
  7.5989208742031256E+00 -1.5197841748406251E+01  7.5989208742031256E+00
  7.5989208742031256E+00 -1.5197841748406251E+01  7.5989208742031256E+00
  7.5989208742031256E+00 -1.5197841748406251E+01  7.5989208742031256E+00
  7.5989208742031256E+00 -1.5197841748406251E+01  7.5989208742031256E+00
  7.5989208742031256E+00 -1.5197841748406251E+01  7.5989208742031256E+00
  7.5989208742031256E+00 -1.5197841748406251E+01  7.5989208742031256E+00
  7.5989208742031256E+00 -1.5197841748406251E+01  7.5989208742031256E+00
  7.5989208742031256E+00 -1.5197841748406251E+01  7.5989208742031256E+00
  7.5989208742031256E+00 -1.5197841748406251E+01  7.5989208742031256E+00
  7.5989208742031256E+00 -1.5197841748406251E+01  7.5989208742031256E+00
  7.5989208742031256E+00 -1.5197841748406251E+01  7.5989208742031256E+00
  7.5989208742031256E+00 -1.5197841748406251E+01  7.5989208742031256E+00
  7.5989208742031256E+00 -1.5197841748406251E+01  7.5989208742031256E+00
  7.5989208742031256E+00 -1.5197841748406251E+01  7.5989208742031256E+00
  7.5989208742031256E+00 -1.5197841748406251E+01  7.5989208742031256E+00
  7.5989208742031256E+00 -1.5197841748406251E+01  7.5989208742031256E+00
  7.5989208742031256E+00 -1.5197841748406251E+01  7.5989208742031256E+00
  7.5989208742031256E+00 -1.5197841748406251E+01  7.5989208742031256E+00
  7.5989208742031256E+00 -1.5197841748406251E+01  7.5989208742031256E+00
  7.5989208742031256E+00 -1.5197841748406251E+01  7.5989208742031256E+00
  7.5989208742031256E+00 -1.5197841748406251E+01  7.5989208742031256E+00
  7.5989208742031256E+00 -1.5197841748406251E+01  7.5989208742031256E+00
  7.5989208742031256E+00 -1.5197841748406251E+01  7.5989208742031256E+00
  7.5989208742031256E+00 -1.5197841748406251E+01  7.5989208742031256E+00
  7.5989208742031256E+00 -1.5197841748406251E+01  7.5989208742031256E+00
  7.5989208742031256E+00 -1.5197841748406251E+01  7.5989208742031256E+00
  7.5989208742031256E+00 -1.5197841748406251E+01  7.5989208742031256E+00
  7.5989208742031256E+00 -1.5197841748406251E+01  7.5989208742031256E+00
  7.5989208742031256E+00 -1.5197841748406251E+01  7.5989208742031256E+00
  7.5989208742031256E+00 -1.5197841748406251E+01  7.5989208742031256E+00
  7.5989208742031256E+00 -1.5197841748406251E+01  7.5989208742031256E+00
  7.5989208742031256E+00 -1.5197841748406251E+01  7.5989208742031256E+00
  7.5989208742031256E+00 -1.5197841748406251E+01  7.5989208742031256E+00
  7.5989208742031256E+00 -1.5197841748406251E+01  7.5989208742031256E+00
  7.5989208742031256E+00 -1.5197841748406251E+01  7.5989208742031256E+00
  7.5989208742031256E+00 -1.5197841748406251E+01  7.5989208742031256E+00
  7.5989208742031256E+00 -1.5197841748406251E+01  7.5989208742031256E+00
  7.5989208742031256E+00 -1.5197841748406251E+01  7.5989208742031256E+00
  7.5989208742031256E+00 -1.5197841748406251E+01  7.5989208742031256E+00
  7.5989208742031256E+00 -1.5197841748406251E+01  7.5989208742031256E+00
  7.5989208742031256E+00 -1.5197841748406251E+01  7.5989208742031256E+00
  7.5989208742031256E+00 -1.5197841748406251E+01  7.5989208742031256E+00
  7.5989208742031256E+00 -1.5197841748406251E+01  7.5989208742031256E+00
  7.5989208742031256E+00 -1.5197841748406251E+01  7.5989208742031256E+00
  7.5989208742031256E+00 -1.5197841748406251E+01  7.5989208742031256E+00
  7.5989208742031256E+00 -1.5197841748406251E+01  7.5989208742031256E+00
  7.5989208742031256E+00 -1.5197841748406251E+01  7.5989208742031256E+00
  7.5989208742031256E+00 -1.5197841748406251E+01  7.5989208742031256E+00
  7.5989208742031256E+00 -1.5197841748406251E+01  7.5989208742031256E+00
  7.5989208742031256E+00 -1.5197841748406251E+01  7.5989208742031256E+00
  7.5989208742031256E+00 -1.5197841748406251E+01  7.5989208742031256E+00
  7.5989208742031256E+00 -1.5197841748406251E+01  7.5989208742031256E+00
  7.5989208742031256E+00 -1.5197841748406251E+01  7.5989208742031256E+00
  7.5989208742031256E+00 -1.5197841748406251E+01  7.5989208742031256E+00
  7.5989208742031256E+00 -1.5197841748406251E+01  7.5989208742031256E+00
  7.5989208742031256E+00 -1.5197841748406251E+01  7.5989208742031256E+00
  7.5989208742031256E+00 -1.5197841748406251E+01  7.5989208742031256E+00
  7.5989208742031256E+00 -1.5197841748406251E+01  7.5989208742031256E+00
  7.5989208742031256E+00 -1.5197841748406251E+01  7.5989208742031256E+00
  7.5989208742031256E+00 -1.5197841748406251E+01  7.5989208742031256E+00
  7.5989208742031256E+00 -1.5197841748406251E+01  7.5989208742031256E+00
  7.5989208742031256E+00 -1.5197841748406251E+01  7.5989208742031256E+00
  7.5989208742031256E+00 -1.5197841748406251E+01  7.5989208742031256E+00
  7.5989208742031256E+00 -1.5197841748406251E+01  7.5989208742031256E+00
  7.5989208742031256E+00 -1.5197841748406251E+01  7.5989208742031256E+00
  7.5989208742031256E+00 -1.5197841748406251E+01  7.5989208742031256E+00
  7.5989208742031256E+00 -1.5197841748406251E+01  7.5989208742031256E+00
  7.5989208742031256E+00 -1.5197841748406251E+01  7.5989208742031256E+00
  7.5989208742031256E+00 -1.5197841748406251E+01  7.5989208742031256E+00
  7.5989208742031256E+00 -1.5197841748406251E+01  7.5989208742031256E+00
  7.5989208742031256E+00 -1.5197841748406251E+01  7.5989208742031256E+00
  7.5989208742031256E+00 -1.5197841748406251E+01  7.5989208742031256E+00
  7.5989208742031256E+00 -1.5197841748406251E+01  7.5989208742031256E+00
  7.5989208742031256E+00 -1.5197841748406251E+01  7.5989208742031256E+00
  7.5989208742031256E+00 -1.5197841748406251E+01  7.5989208742031256E+00
  7.5989208742031256E+00 -1.5197841748406251E+01  7.5989208742031256E+00
  7.5989208742031256E+00 -1.5197841748406251E+01  7.5989208742031256E+00
  7.5989208742031256E+00 -1.5197841748406251E+01  7.5989208742031256E+00
  7.5989208742031256E+00 -1.5197841748406251E+01  7.5989208742031256E+00
  7.5989208742031256E+00 -1.5197841748406251E+01  7.5989208742031256E+00
  7.5989208742031256E+00 -1.5197841748406251E+01  7.5989208742031256E+00
  7.5989208742031256E+00 -1.5197841748406251E+01  7.5989208742031256E+00
  7.5989208742031256E+00 -1.5197841748406251E+01  7.5989208742031256E+00
  7.5989208742031256E+00 -1.5197841748406251E+01  7.5989208742031256E+00
  7.5989208742031256E+00 -1.5197841748406251E+01  7.5989208742031256E+00
  7.5989208742031256E+00 -1.5197841748406251E+01  7.5989208742031256E+00
  7.5989208742031256E+00 -1.5197841748406251E+01  7.5989208742031256E+00
  7.5989208742031256E+00 -1.5197841748406251E+01  7.5989208742031256E+00
  7.5989208742031256E+00 -1.5197841748406251E+01  7.5989208742031256E+00
  7.5989208742031256E+00 -1.5197841748406251E+01  7.5989208742031256E+00
  7.5989208742031256E+00 -1.5197841748406251E+01  7.5989208742031256E+00
  7.5989208742031256E+00 -1.5197841748406251E+01  7.5989208742031256E+00
  7.5989208742031256E+00 -1.5197841748406251E+01  7.5989208742031256E+00
  7.5989208742031256E+00 -1.5197841748406251E+01  7.5989208742031256E+00
  7.5989208742031256E+00 -1.5197841748406251E+01  7.5989208742031256E+00
  7.5989208742031256E+00 -1.5197841748406251E+01  7.5989208742031256E+00
  7.5989208742031256E+00 -1.5197841748406251E+01  7.5989208742031256E+00
  7.5989208742031256E+00 -1.5197841748406251E+01  7.5989208742031256E+00
  7.5989208742031256E+00 -1.5197841748406251E+01  7.5989208742031256E+00
  7.5989208742031256E+00 -1.5197841748406251E+01  7.5989208742031256E+00
  7.5989208742031256E+00 -1.5197841748406251E+01  7.5989208742031256E+00
  7.5989208742031256E+00 -1.5197841748406251E+01  7.5989208742031256E+00
  7.5989208742031256E+00 -1.5197841748406251E+01  7.5989208742031256E+00
  7.5989208742031256E+00 -1.5197841748406251E+01  7.5989208742031256E+00
  7.5989208742031256E+00 -1.5197841748406251E+01  7.5989208742031256E+00
  7.5989208742031256E+00 -1.5197841748406251E+01  7.5989208742031256E+00
  7.5989208742031256E+00 -1.5197841748406251E+01  7.5989208742031256E+00
  7.5989208742031256E+00 -1.5197841748406251E+01  7.5989208742031256E+00
  7.5989208742031256E+00 -1.5197841748406251E+01  7.5989208742031256E+00
  7.5989208742031256E+00 -1.5197841748406251E+01  7.5989208742031256E+00
  7.5989208742031256E+00 -1.5197841748406251E+01  7.5989208742031256E+00
  7.5989208742031256E+00 -1.5197841748406251E+01  7.5989208742031256E+00
  7.5989208742031256E+00 -1.5197841748406251E+01  7.5989208742031256E+00
  7.5989208742031256E+00 -1.5197841748406251E+01  7.5989208742031256E+00
  7.5989208742031256E+00 -1.5197841748406251E+01  7.5989208742031256E+00
  7.5989208742031256E+00 -1.5197841748406251E+01  7.5989208742031256E+00
  7.5989208742031256E+00 -1.5197841748406251E+01  7.5989208742031256E+00
  7.5989208742031256E+00 -1.5197841748406251E+01  7.5989208742031256E+00
  7.5989208742031256E+00 -1.5197841748406251E+01  7.5989208742031256E+00
  7.5989208742031256E+00 -1.5197841748406251E+01  7.5989208742031256E+00
  7.5989208742031256E+00 -1.5197841748406251E+01  7.5989208742031256E+00
  7.5989208742031256E+00 -1.5197841748406251E+01  7.5989208742031256E+00
  7.5989208742031256E+00 -1.5197841748406251E+01  7.5989208742031256E+00
  7.5989208742031256E+00 -1.5197841748406251E+01  7.5989208742031256E+00
  7.5989208742031256E+00 -1.5197841748406251E+01  7.5989208742031256E+00
  7.5989208742031256E+00 -1.5197841748406251E+01  7.5989208742031256E+00
  7.5989208742031256E+00 -1.5197841748406251E+01  7.5989208742031256E+00
  7.5989208742031256E+00 -1.5197841748406251E+01  7.5989208742031256E+00
  7.5989208742031256E+00 -1.5197841748406251E+01  7.5989208742031256E+00
  7.5989208742031256E+00 -1.5197841748406251E+01  7.5989208742031256E+00
  7.5989208742031256E+00 -1.5197841748406251E+01  7.5989208742031256E+00
  7.5989208742031256E+00 -1.5197841748406251E+01  7.5989208742031256E+00
  7.5989208742031256E+00 -1.5197841748406251E+01  7.5989208742031256E+00
  7.5989208742031256E+00 -1.5197841748406251E+01  7.5989208742031256E+00
  7.5989208742031256E+00 -1.5197841748406251E+01  7.5989208742031256E+00
  7.5989208742031256E+00 -1.5197841748406251E+01  7.5989208742031256E+00
  7.5989208742031256E+00 -1.5197841748406251E+01  7.5989208742031256E+00
  7.5989208742031256E+00 -1.5197841748406251E+01  7.5989208742031256E+00
  7.5989208742031256E+00 -1.5197841748406251E+01  7.5989208742031256E+00
  7.5989208742031256E+00 -1.5197841748406251E+01  7.5989208742031256E+00
  7.5989208742031256E+00 -1.5197841748406251E+01  7.5989208742031256E+00
  7.5989208742031256E+00 -1.5197841748406251E+01  7.5989208742031256E+00
  7.5989208742031256E+00 -1.5197841748406251E+01  7.5989208742031256E+00
  7.5989208742031256E+00 -1.5197841748406251E+01  7.5989208742031256E+00
  7.5989208742031256E+00 -1.5197841748406251E+01  7.5989208742031256E+00
  7.5989208742031256E+00 -1.5197841748406251E+01  7.5989208742031256E+00
  7.5989208742031256E+00 -1.5197841748406251E+01  7.5989208742031256E+00
  7.5989208742031256E+00 -1.5197841748406251E+01  7.5989208742031256E+00
  7.5989208742031256E+00 -1.5197841748406251E+01  7.5989208742031256E+00
  7.5989208742031256E+00 -1.5197841748406251E+01  7.5989208742031256E+00
  7.5989208742031256E+00 -1.5197841748406251E+01  7.5989208742031256E+00
  7.5989208742031256E+00 -1.5197841748406251E+01  7.5989208742031256E+00
  7.5989208742031256E+00 -1.5197841748406251E+01  7.5989208742031256E+00
  7.5989208742031256E+00 -1.5197841748406251E+01  7.5989208742031256E+00
  7.5989208742031256E+00 -1.5197841748406251E+01  7.5989208742031256E+00
  7.5989208742031256E+00 -1.5197841748406251E+01  7.5989208742031256E+00
  7.5989208742031256E+00 -1.5197841748406251E+01  7.5989208742031256E+00
  7.5989208742031256E+00 -1.5197841748406251E+01  7.5989208742031256E+00
  7.5989208742031256E+00 -1.5197841748406251E+01  7.5989208742031256E+00
  7.5989208742031256E+00 -1.5197841748406251E+01  7.5989208742031256E+00
  7.5989208742031256E+00 -1.5197841748406251E+01  7.5989208742031256E+00
  7.5989208742031256E+00 -1.5197841748406251E+01  7.5989208742031256E+00
  7.5989208742031256E+00 -1.5197841748406251E+01  7.5989208742031256E+00
  7.5989208742031256E+00 -1.5197841748406251E+01  7.5989208742031256E+00
  7.5989208742031256E+00 -1.5197841748406251E+01  7.5989208742031256E+00
  7.5989208742031256E+00 -1.5197841748406251E+01  7.5989208742031256E+00
  7.5989208742031256E+00 -1.5197841748406251E+01  7.5989208742031256E+00
  7.5989208742031256E+00 -1.5197841748406251E+01  7.5989208742031256E+00
  7.5989208742031256E+00 -1.5197841748406251E+01  7.5989208742031256E+00
  7.5989208742031256E+00 -1.5197841748406251E+01  7.5989208742031256E+00
  7.5989208742031256E+00 -1.5197841748406251E+01  7.5989208742031256E+00
  7.5989208742031256E+00 -1.5197841748406251E+01  7.5989208742031256E+00
  7.5989208742031256E+00 -1.5197841748406251E+01  7.5989208742031256E+00
  7.5989208742031256E+00 -1.5197841748406251E+01  7.5989208742031256E+00
  7.5989208742031256E+00 -1.5197841748406251E+01  7.5989208742031256E+00
  7.5989208742031256E+00 -1.5197841748406251E+01  7.5989208742031256E+00
  7.5989208742031256E+00 -1.5197841748406251E+01  7.5989208742031256E+00
  7.5989208742031256E+00 -1.5197841748406251E+01  7.5989208742031256E+00
  7.5989208742031256E+00 -1.5197841748406251E+01  7.5989208742031256E+00
  7.5989208742031256E+00 -1.5197841748406251E+01  7.5989208742031256E+00
  7.5989208742031256E+00 -1.5197841748406251E+01  7.5989208742031256E+00
  7.5989208742031256E+00 -1.5197841748406251E+01  7.5989208742031256E+00
  7.5989208742031256E+00 -1.5197841748406251E+01  7.5989208742031256E+00
  7.5989208742031256E+00 -1.5197841748406251E+01  7.5989208742031256E+00
  7.5989208742031256E+00 -1.5197841748406251E+01  7.5989208742031256E+00
  7.5989208742031256E+00 -1.5197841748406251E+01  7.5989208742031256E+00
  7.5989208742031256E+00 -1.5197841748406251E+01  7.5989208742031256E+00
  7.5989208742031256E+00 -1.5197841748406251E+01  7.5989208742031256E+00
  7.5989208742031256E+00 -1.5197841748406251E+01  7.5989208742031256E+00
  7.5989208742031256E+00 -1.5197841748406251E+01  7.5989208742031256E+00
  7.5989208742031256E+00 -1.5197841748406251E+01  7.5989208742031256E+00
  7.5989208742031256E+00 -1.5197841748406251E+01  7.5989208742031256E+00
  7.5989208742031256E+00 -1.5197841748406251E+01  7.5989208742031256E+00
  7.5989208742031256E+00 -1.5197841748406251E+01  7.5989208742031256E+00
  7.5989208742031256E+00 -1.5197841748406251E+01  7.5989208742031256E+00
  7.5989208742031256E+00 -1.5197841748406251E+01  7.5989208742031256E+00
  7.5989208742031256E+00 -1.5197841748406251E+01  7.5989208742031256E+00
  7.5989208742031256E+00 -1.5197841748406251E+01  7.5989208742031256E+00
  7.5989208742031256E+00 -1.5197841748406251E+01  7.5989208742031256E+00
  7.5989208742031256E+00 -1.5197841748406251E+01  7.5989208742031256E+00
  7.5989208742031256E+00 -1.5197841748406251E+01  7.5989208742031256E+00
  7.5989208742031256E+00 -1.5197841748406251E+01  7.5989208742031256E+00
  7.5989208742031256E+00 -1.5197841748406251E+01  7.5989208742031256E+00
  7.5989208742031256E+00 -1.5197841748406251E+01  7.5989208742031256E+00
  7.5989208742031256E+00 -1.5197841748406251E+01  7.5989208742031256E+00
  7.5989208742031256E+00 -1.5197841748406251E+01  7.5989208742031256E+00
  7.5989208742031256E+00 -1.5197841748406251E+01  7.5989208742031256E+00
  7.5989208742031256E+00 -1.5197841748406251E+01  7.5989208742031256E+00
  7.5989208742031256E+00 -1.5197841748406251E+01  7.5989208742031256E+00
  7.5989208742031256E+00 -1.5197841748406251E+01  7.5989208742031256E+00
  7.5989208742031256E+00 -1.5197841748406251E+01  7.5989208742031256E+00
  7.5989208742031256E+00 -1.5197841748406251E+01  7.5989208742031256E+00
  7.5989208742031256E+00 -1.5197841748406251E+01  7.5989208742031256E+00
  7.5989208742031256E+00 -1.5197841748406251E+01  7.5989208742031256E+00
  7.5989208742031256E+00 -1.5197841748406251E+01  7.5989208742031256E+00
  7.5989208742031256E+00 -1.5197841748406251E+01  7.5989208742031256E+00
  7.5989208742031256E+00 -1.5197841748406251E+01  7.5989208742031256E+00
  7.5989208742031256E+00 -1.5197841748406251E+01  7.5989208742031256E+00
  7.5989208742031256E+00 -1.5197841748406251E+01  7.5989208742031256E+00
  7.5989208742031256E+00 -1.5197841748406251E+01  7.5989208742031256E+00
  7.5989208742031256E+00 -1.5197841748406251E+01  7.5989208742031256E+00
  7.5989208742031256E+00 -1.5197841748406251E+01  7.5989208742031256E+00
  7.5989208742031256E+00 -1.5197841748406251E+01  7.5989208742031256E+00
  7.5989208742031256E+00 -1.5197841748406251E+01  7.5989208742031256E+00
  7.5989208742031256E+00 -1.5197841748406251E+01  7.5989208742031256E+00
  7.5989208742031256E+00 -1.5197841748406251E+01  7.5989208742031256E+00
  7.5989208742031256E+00 -1.5197841748406251E+01  7.5989208742031256E+00
  7.5989208742031256E+00 -1.5197841748406251E+01  7.5989208742031256E+00
  7.5989208742031256E+00 -1.5197841748406251E+01  7.5989208742031256E+00
  7.5989208742031256E+00 -1.5197841748406251E+01  7.5989208742031256E+00
  7.5989208742031256E+00 -1.5197841748406251E+01  7.5989208742031256E+00
  7.5989208742031256E+00 -1.5197841748406251E+01  7.5989208742031256E+00
  7.5989208742031256E+00 -1.5197841748406251E+01  7.5989208742031256E+00
  7.5989208742031256E+00 -1.5197841748406251E+01  7.5989208742031256E+00
  7.5989208742031256E+00 -1.5197841748406251E+01  7.5989208742031256E+00
  7.5989208742031256E+00 -1.5197841748406251E+01  7.5989208742031256E+00
  7.5989208742031256E+00 -1.5197841748406251E+01  7.5989208742031256E+00
  7.5989208742031256E+00 -1.5197841748406251E+01  7.5989208742031256E+00
  7.5989208742031256E+00 -1.5197841748406251E+01  7.5989208742031256E+00
  7.5989208742031256E+00 -1.5197841748406251E+01  7.5989208742031256E+00
  7.5989208742031256E+00 -1.5197841748406251E+01  7.5989208742031256E+00
  7.5989208742031256E+00 -1.5197841748406251E+01  7.5989208742031256E+00
  7.5989208742031256E+00 -1.5197841748406251E+01  7.5989208742031256E+00
  7.5989208742031256E+00 -1.5197841748406251E+01  7.5989208742031256E+00
  7.5989208742031256E+00 -1.5197841748406251E+01  7.5989208742031256E+00
  7.5989208742031256E+00 -1.5197841748406251E+01  7.5989208742031256E+00
  7.5989208742031256E+00 -1.5197841748406251E+01  7.5989208742031256E+00
  7.5989208742031256E+00 -1.5197841748406251E+01  7.5989208742031256E+00
  7.5989208742031256E+00 -1.5197841748406251E+01  7.5989208742031256E+00
  7.5989208742031256E+00 -1.5197841748406251E+01  7.5989208742031256E+00
  7.5989208742031256E+00 -1.5197841748406251E+01  7.5989208742031256E+00
  7.5989208742031256E+00 -1.5197841748406251E+01  7.5989208742031256E+00
  7.5989208742031256E+00 -1.5197841748406251E+01  7.5989208742031256E+00
  7.5989208742031256E+00 -1.5197841748406251E+01  7.5989208742031256E+00
  7.5989208742031256E+00 -1.5197841748406251E+01  7.5989208742031256E+00
  7.5989208742031256E+00 -1.5197841748406251E+01  7.5989208742031256E+00
  7.5989208742031256E+00 -1.5197841748406251E+01  7.5989208742031256E+00
  7.5989208742031256E+00 -1.5197841748406251E+01  7.5989208742031256E+00
  7.5989208742031256E+00 -1.5197841748406251E+01  7.5989208742031256E+00
  7.5989208742031256E+00 -1.5197841748406251E+01  7.5989208742031256E+00
  7.5989208742031256E+00 -1.5197841748406251E+01  7.5989208742031256E+00
  7.5989208742031256E+00 -1.5197841748406251E+01  7.5989208742031256E+00
  7.5989208742031256E+00 -1.5197841748406251E+01  7.5989208742031256E+00
  7.5989208742031256E+00 -1.5197841748406251E+01  7.5989208742031256E+00
  7.5989208742031256E+00 -1.5197841748406251E+01  7.5989208742031256E+00
  7.5989208742031256E+00 -1.5197841748406251E+01  7.5989208742031256E+00
  7.5989208742031256E+00 -1.5197841748406251E+01  7.5989208742031256E+00
  7.5989208742031256E+00 -1.5197841748406251E+01  7.5989208742031256E+00
  7.5989208742031256E+00 -1.5197841748406251E+01  7.5989208742031256E+00
  7.5989208742031256E+00 -1.5197841748406251E+01  7.5989208742031256E+00
  7.5989208742031256E+00 -1.5197841748406251E+01  7.5989208742031256E+00
  7.5989208742031256E+00 -1.5197841748406251E+01  7.5989208742031256E+00
  7.5989208742031256E+00 -1.5197841748406251E+01  7.5989208742031256E+00
  7.5989208742031256E+00 -1.5197841748406251E+01  7.5989208742031256E+00
  7.5989208742031256E+00 -1.5197841748406251E+01  7.5989208742031256E+00
  7.5989208742031256E+00 -1.5197841748406251E+01  7.5989208742031256E+00
  7.5989208742031256E+00 -1.5197841748406251E+01  7.5989208742031256E+00
  7.5989208742031256E+00 -1.5197841748406251E+01  7.5989208742031256E+00
  7.5989208742031256E+00 -1.5197841748406251E+01  7.5989208742031256E+00
  7.5989208742031256E+00 -1.5197841748406251E+01  7.5989208742031256E+00
  7.5989208742031256E+00 -1.5197841748406251E+01  7.5989208742031256E+00
  7.5989208742031256E+00 -1.5197841748406251E+01  7.5989208742031256E+00
  7.5989208742031256E+00 -1.5197841748406251E+01  7.5989208742031256E+00
  7.5989208742031256E+00 -1.5197841748406251E+01  7.5989208742031256E+00
  7.5989208742031256E+00 -1.5197841748406251E+01  7.5989208742031256E+00
  7.5989208742031256E+00 -1.5197841748406251E+01  7.5989208742031256E+00
  7.5989208742031256E+00 -1.5197841748406251E+01  7.5989208742031256E+00
  7.5989208742031256E+00 -1.5197841748406251E+01  7.5989208742031256E+00
  7.5989208742031256E+00 -1.5197841748406251E+01  7.5989208742031256E+00
  7.5989208742031256E+00 -1.5197841748406251E+01  7.5989208742031256E+00
  7.5989208742031256E+00 -1.5197841748406251E+01  7.5989208742031256E+00
  7.5989208742031256E+00 -1.5197841748406251E+01  7.5989208742031256E+00
  7.5989208742031256E+00 -1.5197841748406251E+01  7.5989208742031256E+00
  7.5989208742031256E+00 -1.5197841748406251E+01  7.5989208742031256E+00
  7.5989208742031256E+00 -1.5197841748406251E+01  7.5989208742031256E+00
  7.5989208742031256E+00 -1.5197841748406251E+01  7.5989208742031256E+00
  7.5989208742031256E+00 -1.5197841748406251E+01  7.5989208742031256E+00
  7.5989208742031256E+00 -1.5197841748406251E+01  7.5989208742031256E+00
  7.5989208742031256E+00 -1.5197841748406251E+01  7.5989208742031256E+00
  7.5989208742031256E+00 -1.5197841748406251E+01  7.5989208742031256E+00
  7.5989208742031256E+00 -1.5197841748406251E+01  7.5989208742031256E+00
  7.5989208742031256E+00 -1.5197841748406251E+01  7.5989208742031256E+00
  7.5989208742031256E+00 -1.5197841748406251E+01  7.5989208742031256E+00
  7.5989208742031256E+00 -1.5197841748406251E+01  7.5989208742031256E+00
  7.5989208742031256E+00 -1.5197841748406251E+01  7.5989208742031256E+00
  7.5989208742031256E+00 -1.5197841748406251E+01  7.5989208742031256E+00
  7.5989208742031256E+00 -1.5197841748406251E+01  7.5989208742031256E+00
  7.5989208742031256E+00 -1.5197841748406251E+01  7.5989208742031256E+00
  7.5989208742031256E+00 -1.5197841748406251E+01  7.5989208742031256E+00
  7.5989208742031256E+00 -1.5197841748406251E+01  7.5989208742031256E+00
  7.5989208742031256E+00 -1.5197841748406251E+01  7.5989208742031256E+00
  7.5989208742031256E+00 -1.5197841748406251E+01  7.5989208742031256E+00
  7.5989208742031256E+00 -1.5197841748406251E+01  7.5989208742031256E+00
  7.5989208742031256E+00 -1.5197841748406251E+01  7.5989208742031256E+00
  7.5989208742031256E+00 -1.5197841748406251E+01  7.5989208742031256E+00
  7.5989208742031256E+00 -1.5197841748406251E+01  7.5989208742031256E+00
  7.5989208742031256E+00 -1.5197841748406251E+01  7.5989208742031256E+00
  7.5989208742031256E+00 -1.5197841748406251E+01  7.5989208742031256E+00
  7.5989208742031256E+00 -1.5197841748406251E+01  7.5989208742031256E+00
  7.5989208742031256E+00 -1.5197841748406251E+01  7.5989208742031256E+00
  7.5989208742031256E+00 -1.5197841748406251E+01  7.5989208742031256E+00
  7.5989208742031256E+00 -1.5197841748406251E+01  7.5989208742031256E+00
  7.5989208742031256E+00 -1.5197841748406251E+01  7.5989208742031256E+00
  7.5989208742031256E+00 -1.5197841748406251E+01  7.5989208742031256E+00
  7.5989208742031256E+00 -1.5197841748406251E+01  7.5989208742031256E+00
  7.5989208742031256E+00 -1.5197841748406251E+01  7.5989208742031256E+00
  7.5989208742031256E+00 -1.5197841748406251E+01  7.5989208742031256E+00
  7.5989208742031256E+00 -1.5197841748406251E+01  7.5989208742031256E+00
  7.5989208742031256E+00 -1.5197841748406251E+01  7.5989208742031256E+00
  7.5989208742031256E+00 -1.5197841748406251E+01  7.5989208742031256E+00
  7.5989208742031256E+00 -1.5197841748406251E+01  7.5989208742031256E+00
  7.5989208742031256E+00 -1.5197841748406251E+01  7.5989208742031256E+00
  7.5989208742031256E+00 -1.5197841748406251E+01  7.5989208742031256E+00
  7.5989208742031256E+00 -1.5197841748406251E+01  7.5989208742031256E+00
  7.5989208742031256E+00 -1.5197841748406251E+01  7.5989208742031256E+00
  7.5989208742031256E+00 -1.5197841748406251E+01  7.5989208742031256E+00
  7.5989208742031256E+00 -1.5197841748406251E+01  7.5989208742031256E+00
  7.5989208742031256E+00 -1.5197841748406251E+01  7.5989208742031256E+00
  7.5989208742031256E+00 -1.5197841748406251E+01  7.5989208742031256E+00
  7.5989208742031256E+00 -1.5197841748406251E+01  7.5989208742031256E+00
  7.5989208742031256E+00 -1.5197841748406251E+01  7.5989208742031256E+00
  7.5989208742031256E+00 -1.5197841748406251E+01  7.5989208742031256E+00
  7.5989208742031256E+00 -1.5197841748406251E+01  7.5989208742031256E+00
  7.5989208742031256E+00 -1.5197841748406251E+01  7.5989208742031256E+00
  7.5989208742031256E+00 -1.5197841748406251E+01  7.5989208742031256E+00
  7.5989208742031256E+00 -1.5197841748406251E+01  7.5989208742031256E+00
  7.5989208742031256E+00 -1.5197841748406251E+01  7.5989208742031256E+00
  7.5989208742031256E+00 -1.5197841748406251E+01  7.5989208742031256E+00
  7.5989208742031256E+00 -1.5197841748406251E+01  7.5989208742031256E+00
  7.5989208742031256E+00 -1.5197841748406251E+01  7.5989208742031256E+00
  7.5989208742031256E+00 -1.5197841748406251E+01  7.5989208742031256E+00
  7.5989208742031256E+00 -1.5197841748406251E+01  7.5989208742031256E+00
  7.5989208742031256E+00 -1.5197841748406251E+01  7.5989208742031256E+00
  7.5989208742031256E+00 -1.5197841748406251E+01  7.5989208742031256E+00
  7.5989208742031256E+00 -1.5197841748406251E+01  7.5989208742031256E+00
  7.5989208742031256E+00 -1.5197841748406251E+01  7.5989208742031256E+00
  7.5989208742031256E+00 -1.5197841748406251E+01  7.5989208742031256E+00
  7.5989208742031256E+00 -1.5197841748406251E+01  7.5989208742031256E+00
  7.5989208742031256E+00 -1.5197841748406251E+01  7.5989208742031256E+00
  7.5989208742031256E+00 -1.5197841748406251E+01  7.5989208742031256E+00
  7.5989208742031256E+00 -1.5197841748406251E+01  7.5989208742031256E+00
  7.5989208742031256E+00 -1.5197841748406251E+01  7.5989208742031256E+00
  7.5989208742031256E+00 -1.5197841748406251E+01  7.5989208742031256E+00
  7.5989208742031256E+00 -1.5197841748406251E+01  7.5989208742031256E+00
  7.5989208742031256E+00 -1.5197841748406251E+01  7.5989208742031256E+00
  7.5989208742031256E+00 -1.5197841748406251E+01  7.5989208742031256E+00
  7.5989208742031256E+00 -1.5197841748406251E+01  7.5989208742031256E+00
  7.5989208742031256E+00 -1.5197841748406251E+01  7.5989208742031256E+00
  7.5989208742031256E+00 -1.5197841748406251E+01  7.5989208742031256E+00
  7.5989208742031256E+00 -1.5197841748406251E+01  7.5989208742031256E+00
  7.5989208742031256E+00 -1.5197841748406251E+01  7.5989208742031256E+00
  7.5989208742031256E+00 -1.5197841748406251E+01  7.5989208742031256E+00
  7.5989208742031256E+00 -1.5197841748406251E+01  7.5989208742031256E+00
  7.5989208742031256E+00 -1.5197841748406251E+01  7.5989208742031256E+00
  7.5989208742031256E+00 -1.5197841748406251E+01  7.5989208742031256E+00
  7.5989208742031256E+00 -1.5197841748406251E+01  7.5989208742031256E+00
  7.5989208742031256E+00 -1.5197841748406251E+01  7.5989208742031256E+00
  7.5989208742031256E+00 -1.5197841748406251E+01  7.5989208742031256E+00
  7.5989208742031256E+00 -1.5197841748406251E+01  7.5989208742031256E+00
  7.5989208742031256E+00 -1.5197841748406251E+01  7.5989208742031256E+00
  7.5989208742031256E+00 -1.5197841748406251E+01  7.5989208742031256E+00
  7.5989208742031256E+00 -1.5197841748406251E+01  7.5989208742031256E+00
  7.5989208742031256E+00 -1.5197841748406251E+01  7.5989208742031256E+00
  7.5989208742031256E+00 -1.5197841748406251E+01  7.5989208742031256E+00
  7.5989208742031256E+00 -1.5197841748406251E+01  7.5989208742031256E+00
  7.5989208742031256E+00 -1.5197841748406251E+01  7.5989208742031256E+00
  7.5989208742031256E+00 -1.5197841748406251E+01  7.5989208742031256E+00
  7.5989208742031256E+00 -1.5197841748406251E+01  7.5989208742031256E+00
  7.5989208742031256E+00 -1.5197841748406251E+01  7.5989208742031256E+00
  7.5989208742031256E+00 -1.5197841748406251E+01  7.5989208742031256E+00
  7.5989208742031256E+00 -1.5197841748406251E+01  7.5989208742031256E+00
  7.5989208742031256E+00 -1.5197841748406251E+01  7.5989208742031256E+00
  7.5989208742031256E+00 -1.5197841748406251E+01  7.5989208742031256E+00
  7.5989208742031256E+00 -1.5197841748406251E+01  7.5989208742031256E+00
  7.5989208742031256E+00 -1.5197841748406251E+01  7.5989208742031256E+00
  7.5989208742031256E+00 -1.5197841748406251E+01  7.5989208742031256E+00
  7.5989208742031256E+00 -1.5197841748406251E+01  7.5989208742031256E+00
  7.5989208742031256E+00 -1.5197841748406251E+01  7.5989208742031256E+00
  7.5989208742031256E+00 -1.5197841748406251E+01  7.5989208742031256E+00
  7.5989208742031256E+00 -1.5197841748406251E+01  7.5989208742031256E+00
  7.5989208742031256E+00 -1.5197841748406251E+01  7.5989208742031256E+00
  7.5989208742031256E+00 -1.5197841748406251E+01  7.5989208742031256E+00
  7.5989208742031256E+00 -1.5197841748406251E+01  7.5989208742031256E+00
  7.5989208742031256E+00 -1.5197841748406251E+01  7.5989208742031256E+00
  7.5989208742031256E+00 -1.5197841748406251E+01  7.5989208742031256E+00
  7.5989208742031256E+00 -1.5197841748406251E+01  7.5989208742031256E+00
  7.5989208742031256E+00 -1.5197841748406251E+01  7.5989208742031256E+00
  7.5989208742031256E+00 -1.5197841748406251E+01  7.5989208742031256E+00
  7.5989208742031256E+00 -1.5197841748406251E+01  7.5989208742031256E+00
  7.5989208742031256E+00 -1.5197841748406251E+01  7.5989208742031256E+00
  7.5989208742031256E+00 -1.5197841748406251E+01  7.5989208742031256E+00
  7.5989208742031256E+00 -1.5197841748406251E+01  7.5989208742031256E+00
  7.5989208742031256E+00 -1.5197841748406251E+01  7.5989208742031256E+00
  7.5989208742031256E+00 -1.5197841748406251E+01  7.5989208742031256E+00
  7.5989208742031256E+00 -1.5197841748406251E+01  7.5989208742031256E+00
  7.5989208742031256E+00 -1.5197841748406251E+01  7.5989208742031256E+00
  7.5989208742031256E+00 -1.5197841748406251E+01  7.5989208742031256E+00
  7.5989208742031256E+00 -1.5197841748406251E+01  7.5989208742031256E+00
  7.5989208742031256E+00 -1.5197841748406251E+01  7.5989208742031256E+00
  7.5989208742031256E+00 -1.5197841748406251E+01  7.5989208742031256E+00
  7.5989208742031256E+00 -1.5197841748406251E+01  7.5989208742031256E+00
  7.5989208742031256E+00 -1.5197841748406251E+01  7.5989208742031256E+00
  7.5989208742031256E+00 -1.5197841748406251E+01  7.5989208742031256E+00
  7.5989208742031256E+00 -1.5197841748406251E+01  7.5989208742031256E+00
  7.5989208742031256E+00 -1.5197841748406251E+01  7.5989208742031256E+00
  7.5989208742031256E+00 -1.5197841748406251E+01  7.5989208742031256E+00
  7.5989208742031256E+00 -1.5197841748406251E+01  7.5989208742031256E+00
  7.5989208742031256E+00 -1.5197841748406251E+01  7.5989208742031256E+00
  7.5989208742031256E+00 -1.5197841748406251E+01  7.5989208742031256E+00
  7.5989208742031256E+00 -1.5197841748406251E+01  7.5989208742031256E+00
  7.5989208742031256E+00 -1.5197841748406251E+01  7.5989208742031256E+00
  7.5989208742031256E+00 -1.5197841748406251E+01  7.5989208742031256E+00
  7.5989208742031256E+00 -1.5197841748406251E+01  7.5989208742031256E+00
  7.5989208742031256E+00 -1.5197841748406251E+01  7.5989208742031256E+00
  7.5989208742031256E+00 -1.5197841748406251E+01  7.5989208742031256E+00
  7.5989208742031256E+00 -1.5197841748406251E+01  7.5989208742031256E+00
  7.5989208742031256E+00 -1.5197841748406251E+01  7.5989208742031256E+00
  7.5989208742031256E+00 -1.5197841748406251E+01  7.5989208742031256E+00
  7.5989208742031256E+00 -1.5197841748406251E+01  7.5989208742031256E+00
  7.5989208742031256E+00 -1.5197841748406251E+01  7.5989208742031256E+00
  7.5989208742031256E+00 -1.5197841748406251E+01  7.5989208742031256E+00
  7.5989208742031256E+00 -1.5197841748406251E+01  7.5989208742031256E+00
  7.5989208742031256E+00 -1.5197841748406251E+01  7.5989208742031256E+00
  7.5989208742031256E+00 -1.5197841748406251E+01  7.5989208742031256E+00
  7.5989208742031256E+00 -1.5197841748406251E+01  7.5989208742031256E+00
  7.5989208742031256E+00 -1.5197841748406251E+01  7.5989208742031256E+00
  7.5989208742031256E+00 -1.5197841748406251E+01  7.5989208742031256E+00
  7.5989208742031256E+00 -1.5197841748406251E+01  7.5989208742031256E+00
  7.5989208742031256E+00 -1.5197841748406251E+01  7.5989208742031256E+00
  7.5989208742031256E+00 -1.5197841748406251E+01  7.5989208742031256E+00
  7.5989208742031256E+00 -1.5197841748406251E+01  7.5989208742031256E+00
  7.5989208742031256E+00 -1.5197841748406251E+01  7.5989208742031256E+00
  7.5989208742031256E+00 -1.5197841748406251E+01  7.5989208742031256E+00
  7.5989208742031256E+00 -1.5197841748406251E+01  7.5989208742031256E+00
  7.5989208742031256E+00 -1.5197841748406251E+01  7.5989208742031256E+00
  7.5989208742031256E+00 -1.5197841748406251E+01  7.5989208742031256E+00
  7.5989208742031256E+00 -1.5197841748406251E+01  7.5989208742031256E+00
  7.5989208742031256E+00 -1.5197841748406251E+01  7.5989208742031256E+00
  7.5989208742031256E+00 -1.5197841748406251E+01  7.5989208742031256E+00
  7.5989208742031256E+00 -1.5197841748406251E+01  7.5989208742031256E+00
  7.5989208742031256E+00 -1.5197841748406251E+01  7.5989208742031256E+00
  7.5989208742031256E+00 -1.5197841748406251E+01  7.5989208742031256E+00
  7.5989208742031256E+00 -1.5197841748406251E+01  7.5989208742031256E+00
  7.5989208742031256E+00 -1.5197841748406251E+01  7.5989208742031256E+00
  7.5989208742031256E+00 -1.5197841748406251E+01  7.5989208742031256E+00
  7.5989208742031256E+00 -1.5197841748406251E+01  7.5989208742031256E+00
  7.5989208742031256E+00 -1.5197841748406251E+01  7.5989208742031256E+00
  7.5989208742031256E+00 -1.5197841748406251E+01  7.5989208742031256E+00
  7.5989208742031256E+00 -1.5197841748406251E+01  7.5989208742031256E+00
  7.5989208742031256E+00 -1.5197841748406251E+01  7.5989208742031256E+00
  7.5989208742031256E+00 -1.5197841748406251E+01  7.5989208742031256E+00
  7.5989208742031256E+00 -1.5197841748406251E+01  7.5989208742031256E+00
  7.5989208742031256E+00 -1.5197841748406251E+01  7.5989208742031256E+00
  7.5989208742031256E+00 -1.5197841748406251E+01  7.5989208742031256E+00
  7.5989208742031256E+00 -1.5197841748406251E+01  7.5989208742031256E+00
  7.5989208742031256E+00 -1.5197841748406251E+01  7.5989208742031256E+00
  7.5989208742031256E+00 -1.5197841748406251E+01  7.5989208742031256E+00
  7.5989208742031256E+00 -1.5197841748406251E+01  7.5989208742031256E+00
  7.5989208742031256E+00 -1.5197841748406251E+01  7.5989208742031256E+00
  7.5989208742031256E+00 -1.5197841748406251E+01  7.5989208742031256E+00
  7.5989208742031256E+00 -1.5197841748406251E+01  7.5989208742031256E+00
  7.5989208742031256E+00 -1.5197841748406251E+01  7.5989208742031256E+00
  7.5989208742031256E+00 -1.5197841748406251E+01  7.5989208742031256E+00
  7.5989208742031256E+00 -1.5197841748406251E+01  7.5989208742031256E+00
  7.5989208742031256E+00 -1.5197841748406251E+01  7.5989208742031256E+00
  7.5989208742031256E+00 -1.5197841748406251E+01  7.5989208742031256E+00
  7.5989208742031256E+00 -1.5197841748406251E+01  7.5989208742031256E+00
  7.5989208742031256E+00 -1.5197841748406251E+01  7.5989208742031256E+00
  7.5989208742031256E+00 -1.5197841748406251E+01  7.5989208742031256E+00
  7.5989208742031256E+00 -1.5197841748406251E+01  7.5989208742031256E+00
  7.5989208742031256E+00 -1.5197841748406251E+01  7.5989208742031256E+00
  7.5989208742031256E+00 -1.5197841748406251E+01  7.5989208742031256E+00
  7.5989208742031256E+00 -1.5197841748406251E+01  7.5989208742031256E+00
  7.5989208742031256E+00 -1.5197841748406251E+01  7.5989208742031256E+00
  7.5989208742031256E+00 -1.5197841748406251E+01  7.5989208742031256E+00
  7.5989208742031256E+00 -1.5197841748406251E+01  7.5989208742031256E+00
  7.5989208742031256E+00 -1.5197841748406251E+01  7.5989208742031256E+00
  7.5989208742031256E+00 -1.5197841748406251E+01  7.5989208742031256E+00
  7.5989208742031256E+00 -1.5197841748406251E+01  7.5989208742031256E+00
  7.5989208742031256E+00 -1.5197841748406251E+01  7.5989208742031256E+00
  7.5989208742031256E+00 -1.5197841748406251E+01  7.5989208742031256E+00
  7.5989208742031256E+00 -1.5197841748406251E+01  7.5989208742031256E+00
  7.5989208742031256E+00 -1.5197841748406251E+01  7.5989208742031256E+00
  7.5989208742031256E+00 -1.5197841748406251E+01  7.5989208742031256E+00
  7.5989208742031256E+00 -1.5197841748406251E+01  7.5989208742031256E+00
  7.5989208742031256E+00 -1.5197841748406251E+01  7.5989208742031256E+00
  7.5989208742031256E+00 -1.5197841748406251E+01  7.5989208742031256E+00
  7.5989208742031256E+00 -1.5197841748406251E+01  7.5989208742031256E+00
  7.5989208742031256E+00 -1.5197841748406251E+01  7.5989208742031256E+00
  7.5989208742031256E+00 -1.5197841748406251E+01  7.5989208742031256E+00
  7.5989208742031256E+00 -1.5197841748406251E+01  7.5989208742031256E+00
  7.5989208742031256E+00 -1.5197841748406251E+01  7.5989208742031256E+00
  7.5989208742031256E+00 -1.5197841748406251E+01  7.5989208742031256E+00
  7.5989208742031256E+00 -1.5197841748406251E+01  7.5989208742031256E+00
  7.5989208742031256E+00 -1.5197841748406251E+01  7.5989208742031256E+00
  7.5989208742031256E+00 -1.5197841748406251E+01  7.5989208742031256E+00
  7.5989208742031256E+00 -1.5197841748406251E+01  7.5989208742031256E+00
  7.5989208742031256E+00 -1.5197841748406251E+01  7.5989208742031256E+00
  7.5989208742031256E+00 -1.5197841748406251E+01  7.5989208742031256E+00
  7.5989208742031256E+00 -1.5197841748406251E+01  7.5989208742031256E+00
  7.5989208742031256E+00 -1.5197841748406251E+01  7.5989208742031256E+00
  7.5989208742031256E+00 -1.5197841748406251E+01  7.5989208742031256E+00
  7.5989208742031256E+00 -1.5197841748406251E+01  7.5989208742031256E+00
  7.5989208742031256E+00 -1.5197841748406251E+01  7.5989208742031256E+00
  7.5989208742031256E+00 -1.5197841748406251E+01  7.5989208742031256E+00
  7.5989208742031256E+00 -1.5197841748406251E+01  7.5989208742031256E+00
  7.5989208742031256E+00 -1.5197841748406251E+01  7.5989208742031256E+00
  7.5989208742031256E+00 -1.5197841748406251E+01  7.5989208742031256E+00
  7.5989208742031256E+00 -1.5197841748406251E+01  7.5989208742031256E+00
  7.5989208742031256E+00 -1.5197841748406251E+01  7.5989208742031256E+00
  7.5989208742031256E+00 -1.5197841748406251E+01  7.5989208742031256E+00
  7.5989208742031256E+00 -1.5197841748406251E+01  7.5989208742031256E+00
  7.5989208742031256E+00 -1.5197841748406251E+01  7.5989208742031256E+00
  7.5989208742031256E+00 -1.5197841748406251E+01  7.5989208742031256E+00
  7.5989208742031256E+00 -1.5197841748406251E+01  7.5989208742031256E+00
  7.5989208742031256E+00 -1.5197841748406251E+01  7.5989208742031256E+00
  7.5989208742031256E+00 -1.5197841748406251E+01  7.5989208742031256E+00
  7.5989208742031256E+00 -1.5197841748406251E+01  7.5989208742031256E+00
  7.5989208742031256E+00 -1.5197841748406251E+01  7.5989208742031256E+00
  7.5989208742031256E+00 -1.5197841748406251E+01  7.5989208742031256E+00
  7.5989208742031256E+00 -1.5197841748406251E+01  7.5989208742031256E+00
  7.5989208742031256E+00 -1.5197841748406251E+01  7.5989208742031256E+00
  7.5989208742031256E+00 -1.5197841748406251E+01  7.5989208742031256E+00
  7.5989208742031256E+00 -1.5197841748406251E+01  7.5989208742031256E+00
  7.5989208742031256E+00 -1.5197841748406251E+01  7.5989208742031256E+00
  7.5989208742031256E+00 -1.5197841748406251E+01  7.5989208742031256E+00
  7.5989208742031256E+00 -1.5197841748406251E+01  7.5989208742031256E+00
  7.5989208742031256E+00 -1.5197841748406251E+01  7.5989208742031256E+00
  7.5989208742031256E+00 -1.5197841748406251E+01  7.5989208742031256E+00
  7.5989208742031256E+00 -1.5197841748406251E+01  7.5989208742031256E+00
  7.5989208742031256E+00 -1.5197841748406251E+01  7.5989208742031256E+00
  7.5989208742031256E+00 -1.5197841748406251E+01  7.5989208742031256E+00
  7.5989208742031256E+00 -1.5197841748406251E+01  7.5989208742031256E+00
  7.5989208742031256E+00 -1.5197841748406251E+01  7.5989208742031256E+00
  7.5989208742031256E+00 -1.5197841748406251E+01  7.5989208742031256E+00
  7.5989208742031256E+00 -1.5197841748406251E+01  7.5989208742031256E+00
  7.5989208742031256E+00 -1.5197841748406251E+01  7.5989208742031256E+00
  7.5989208742031256E+00 -1.5197841748406251E+01  7.5989208742031256E+00
  7.5989208742031256E+00 -1.5197841748406251E+01  7.5989208742031256E+00
  7.5989208742031256E+00 -1.5197841748406251E+01  7.5989208742031256E+00
  7.5989208742031256E+00 -1.5197841748406251E+01  7.5989208742031256E+00
  7.5989208742031256E+00 -1.5197841748406251E+01  7.5989208742031256E+00
  7.5989208742031256E+00 -1.5197841748406251E+01  7.5989208742031256E+00
  7.5989208742031256E+00 -1.5197841748406251E+01  7.5989208742031256E+00
  7.5989208742031256E+00 -1.5197841748406251E+01  7.5989208742031256E+00
  7.5989208742031256E+00 -1.5197841748406251E+01  7.5989208742031256E+00
  7.5989208742031256E+00 -1.5197841748406251E+01  7.5989208742031256E+00
  7.5989208742031256E+00 -1.5197841748406251E+01  7.5989208742031256E+00
  7.5989208742031256E+00 -1.5197841748406251E+01  7.5989208742031256E+00
  7.5989208742031256E+00 -1.5197841748406251E+01  7.5989208742031256E+00
  7.5989208742031256E+00 -1.5197841748406251E+01  7.5989208742031256E+00
  7.5989208742031256E+00 -1.5197841748406251E+01  7.5989208742031256E+00
  7.5989208742031256E+00 -1.5197841748406251E+01  7.5989208742031256E+00
  7.5989208742031256E+00 -1.5197841748406251E+01  7.5989208742031256E+00
  7.5989208742031256E+00 -1.5197841748406251E+01  7.5989208742031256E+00
  7.5989208742031256E+00 -1.5197841748406251E+01  7.5989208742031256E+00
  7.5989208742031256E+00 -1.5197841748406251E+01  7.5989208742031256E+00
  7.5989208742031256E+00 -1.5197841748406251E+01  7.5989208742031256E+00
  7.5989208742031256E+00 -1.5197841748406251E+01  7.5989208742031256E+00
  7.5989208742031256E+00 -1.5197841748406251E+01  7.5989208742031256E+00
  7.5989208742031256E+00 -1.5197841748406251E+01  7.5989208742031256E+00
  7.5989208742031256E+00 -1.5197841748406251E+01  7.5989208742031256E+00
  7.5989208742031256E+00 -1.5197841748406251E+01  7.5989208742031256E+00
  7.5989208742031256E+00 -1.5197841748406251E+01  7.5989208742031256E+00
  7.5989208742031256E+00 -1.5197841748406251E+01  7.5989208742031256E+00
  7.5989208742031256E+00 -1.5197841748406251E+01  7.5989208742031256E+00
  7.5989208742031256E+00 -1.5197841748406251E+01  7.5989208742031256E+00
  7.5989208742031256E+00 -1.5197841748406251E+01  7.5989208742031256E+00
  7.5989208742031256E+00 -1.5197841748406251E+01  7.5989208742031256E+00
  7.5989208742031256E+00 -1.5197841748406251E+01  7.5989208742031256E+00
  7.5989208742031256E+00 -1.5197841748406251E+01  7.5989208742031256E+00
  7.5989208742031256E+00 -1.5197841748406251E+01  7.5989208742031256E+00
  7.5989208742031256E+00 -1.5197841748406251E+01  7.5989208742031256E+00
  7.5989208742031256E+00 -1.5197841748406251E+01  7.5989208742031256E+00
  7.5989208742031256E+00 -1.5197841748406251E+01  7.5989208742031256E+00
  7.5989208742031256E+00 -1.5197841748406251E+01  7.5989208742031256E+00
  7.5989208742031256E+00 -1.5197841748406251E+01  7.5989208742031256E+00
  7.5989208742031256E+00 -1.5197841748406251E+01  7.5989208742031256E+00
  7.5989208742031256E+00 -1.5197841748406251E+01  7.5989208742031256E+00
  7.5989208742031256E+00 -1.5197841748406251E+01  7.5989208742031256E+00
  7.5989208742031256E+00 -1.5197841748406251E+01  7.5989208742031256E+00
  7.5989208742031256E+00 -1.5197841748406251E+01  7.5989208742031256E+00
  7.5989208742031256E+00 -1.5197841748406251E+01  7.5989208742031256E+00
  7.5989208742031256E+00 -1.5197841748406251E+01  7.5989208742031256E+00
  7.5989208742031256E+00 -1.5197841748406251E+01  7.5989208742031256E+00
  7.5989208742031256E+00 -1.5197841748406251E+01  7.5989208742031256E+00
  7.5989208742031256E+00 -1.5197841748406251E+01  7.5989208742031256E+00
  7.5989208742031256E+00 -1.5197841748406251E+01  7.5989208742031256E+00
  7.5989208742031256E+00 -1.5197841748406251E+01  7.5989208742031256E+00
  7.5989208742031256E+00 -1.5197841748406251E+01  7.5989208742031256E+00
  7.5989208742031256E+00 -1.5197841748406251E+01  7.5989208742031256E+00
  7.5989208742031256E+00 -1.5197841748406251E+01  7.5989208742031256E+00
  7.5989208742031256E+00 -1.5197841748406251E+01  7.5989208742031256E+00
  7.5989208742031256E+00 -1.5197841748406251E+01  7.5989208742031256E+00
  7.5989208742031256E+00 -1.5197841748406251E+01  7.5989208742031256E+00
  7.5989208742031256E+00 -1.5197841748406251E+01  7.5989208742031256E+00
  7.5989208742031256E+00 -1.5197841748406251E+01  7.5989208742031256E+00
  7.5989208742031256E+00 -1.5197841748406251E+01  7.5989208742031256E+00
  7.5989208742031256E+00 -1.5197841748406251E+01  7.5989208742031256E+00
  7.5989208742031256E+00 -1.5197841748406251E+01  7.5989208742031256E+00
  7.5989208742031256E+00 -1.5197841748406251E+01  7.5989208742031256E+00
  7.5989208742031256E+00 -1.5197841748406251E+01  7.5989208742031256E+00
  7.5989208742031256E+00 -1.5197841748406251E+01  7.5989208742031256E+00
  7.5989208742031256E+00 -1.5197841748406251E+01  7.5989208742031256E+00
  7.5989208742031256E+00 -1.5197841748406251E+01  7.5989208742031256E+00
  7.5989208742031256E+00 -1.5197841748406251E+01  7.5989208742031256E+00
  7.5989208742031256E+00 -1.5197841748406251E+01  7.5989208742031256E+00
  7.5989208742031256E+00 -1.5197841748406251E+01  7.5989208742031256E+00
  7.5989208742031256E+00 -1.5197841748406251E+01  7.5989208742031256E+00
  7.5989208742031256E+00 -1.5197841748406251E+01  7.5989208742031256E+00
  7.5989208742031256E+00 -1.5197841748406251E+01  7.5989208742031256E+00
  7.5989208742031256E+00 -1.5197841748406251E+01  7.5989208742031256E+00
  7.5989208742031256E+00 -1.5197841748406251E+01  7.5989208742031256E+00
  7.5989208742031256E+00 -1.5197841748406251E+01  7.5989208742031256E+00
  7.5989208742031256E+00 -1.5197841748406251E+01  7.5989208742031256E+00
  7.5989208742031256E+00 -1.5197841748406251E+01  7.5989208742031256E+00
  7.5989208742031256E+00 -1.5197841748406251E+01  7.5989208742031256E+00
  7.5989208742031256E+00 -1.5197841748406251E+01  7.5989208742031256E+00
  7.5989208742031256E+00 -1.5197841748406251E+01  7.5989208742031256E+00
  7.5989208742031256E+00 -1.5197841748406251E+01  7.5989208742031256E+00
  7.5989208742031256E+00 -1.5197841748406251E+01  7.5989208742031256E+00
  7.5989208742031256E+00 -1.5197841748406251E+01  7.5989208742031256E+00
  7.5989208742031256E+00 -1.5197841748406251E+01  7.5989208742031256E+00
  7.5989208742031256E+00 -1.5197841748406251E+01  7.5989208742031256E+00
  7.5989208742031256E+00 -1.5197841748406251E+01  7.5989208742031256E+00
  7.5989208742031256E+00 -1.5197841748406251E+01  7.5989208742031256E+00
  7.5989208742031256E+00 -1.5197841748406251E+01  7.5989208742031256E+00
  7.5989208742031256E+00 -1.5197841748406251E+01  7.5989208742031256E+00
  7.5989208742031256E+00 -1.5197841748406251E+01  7.5989208742031256E+00
  7.5989208742031256E+00 -1.5197841748406251E+01  7.5989208742031256E+00
  7.5989208742031256E+00 -1.5197841748406251E+01  7.5989208742031256E+00
  7.5989208742031256E+00 -1.5197841748406251E+01  7.5989208742031256E+00
  7.5989208742031256E+00 -1.5197841748406251E+01  7.5989208742031256E+00
  7.5989208742031256E+00 -1.5197841748406251E+01  7.5989208742031256E+00
  7.5989208742031256E+00 -1.5197841748406251E+01  7.5989208742031256E+00
  7.5989208742031256E+00 -1.5197841748406251E+01  7.5989208742031256E+00
  7.5989208742031256E+00 -1.5197841748406251E+01  7.5989208742031256E+00
  7.5989208742031256E+00 -1.5197841748406251E+01  7.5989208742031256E+00
  7.5989208742031256E+00 -1.5197841748406251E+01  7.5989208742031256E+00
  7.5989208742031256E+00 -1.5197841748406251E+01  7.5989208742031256E+00
  7.5989208742031256E+00 -1.5197841748406251E+01  7.5989208742031256E+00
  7.5989208742031256E+00 -1.5197841748406251E+01  7.5989208742031256E+00
  7.5989208742031256E+00 -1.5197841748406251E+01  7.5989208742031256E+00
  7.5989208742031256E+00 -1.5197841748406251E+01  7.5989208742031256E+00
  7.5989208742031256E+00 -1.5197841748406251E+01  7.5989208742031256E+00
  7.5989208742031256E+00 -1.5197841748406251E+01  7.5989208742031256E+00
  7.5989208742031256E+00 -1.5197841748406251E+01  7.5989208742031256E+00
  7.5989208742031256E+00 -1.5197841748406251E+01  7.5989208742031256E+00
  7.5989208742031256E+00 -1.5197841748406251E+01  7.5989208742031256E+00
  7.5989208742031256E+00 -1.5197841748406251E+01  7.5989208742031256E+00
  7.5989208742031256E+00 -1.5197841748406251E+01  7.5989208742031256E+00
  7.5989208742031256E+00 -1.5197841748406251E+01  7.5989208742031256E+00
  7.5989208742031256E+00 -1.5197841748406251E+01  7.5989208742031256E+00
  7.5989208742031256E+00 -1.5197841748406251E+01  7.5989208742031256E+00
  7.5989208742031256E+00 -1.5197841748406251E+01  7.5989208742031256E+00
  7.5989208742031256E+00 -1.5197841748406251E+01  7.5989208742031256E+00
  7.5989208742031256E+00 -1.5197841748406251E+01  7.5989208742031256E+00
  7.5989208742031256E+00 -1.5197841748406251E+01  7.5989208742031256E+00
  7.5989208742031256E+00 -1.5197841748406251E+01  7.5989208742031256E+00
  7.5989208742031256E+00 -1.5197841748406251E+01  7.5989208742031256E+00
  7.5989208742031256E+00 -1.5197841748406251E+01  7.5989208742031256E+00
  7.5989208742031256E+00 -1.5197841748406251E+01  7.5989208742031256E+00
  7.5989208742031256E+00 -1.5197841748406251E+01  7.5989208742031256E+00
  7.5989208742031256E+00 -1.5197841748406251E+01  7.5989208742031256E+00
  7.5989208742031256E+00 -1.5197841748406251E+01  7.5989208742031256E+00
  7.5989208742031256E+00 -1.5197841748406251E+01  7.5989208742031256E+00
  7.5989208742031256E+00 -1.5197841748406251E+01  7.5989208742031256E+00
  7.5989208742031256E+00 -1.5197841748406251E+01  7.5989208742031256E+00
  7.5989208742031256E+00 -1.5197841748406251E+01  7.5989208742031256E+00
  7.5989208742031256E+00 -1.5197841748406251E+01  7.5989208742031256E+00
  7.5989208742031256E+00 -1.5197841748406251E+01  7.5989208742031256E+00
  7.5989208742031256E+00 -1.5197841748406251E+01  7.5989208742031256E+00
  7.5989208742031256E+00 -1.5197841748406251E+01  7.5989208742031256E+00
  7.5989208742031256E+00 -1.5197841748406251E+01  7.5989208742031256E+00
  7.5989208742031256E+00 -1.5197841748406251E+01  7.5989208742031256E+00
  7.5989208742031256E+00 -1.5197841748406251E+01  7.5989208742031256E+00
  7.5989208742031256E+00 -1.5197841748406251E+01  7.5989208742031256E+00
  7.5989208742031256E+00 -1.5197841748406251E+01  7.5989208742031256E+00
  7.5989208742031256E+00 -1.5197841748406251E+01  7.5989208742031256E+00
  7.5989208742031256E+00 -1.5197841748406251E+01  7.5989208742031256E+00
  7.5989208742031256E+00 -1.5197841748406251E+01  7.5989208742031256E+00
  7.5989208742031256E+00 -1.5197841748406251E+01  7.5989208742031256E+00
  7.5989208742031256E+00 -1.5197841748406251E+01  7.5989208742031256E+00
  7.5989208742031256E+00 -1.5197841748406251E+01  7.5989208742031256E+00
  7.5989208742031256E+00 -1.5197841748406251E+01  7.5989208742031256E+00
  7.5989208742031256E+00 -1.5197841748406251E+01  7.5989208742031256E+00
  7.5989208742031256E+00 -1.5197841748406251E+01  7.5989208742031256E+00
  7.5989208742031256E+00 -1.5197841748406251E+01  7.5989208742031256E+00
  7.5989208742031256E+00 -1.5197841748406251E+01  7.5989208742031256E+00
  7.5989208742031256E+00 -1.5197841748406251E+01  7.5989208742031256E+00
  7.5989208742031256E+00 -1.5197841748406251E+01  7.5989208742031256E+00
  7.5989208742031256E+00 -1.5197841748406251E+01  7.5989208742031256E+00
  7.5989208742031256E+00 -1.5197841748406251E+01  7.5989208742031256E+00
  7.5989208742031256E+00 -1.5197841748406251E+01  7.5989208742031256E+00
  7.5989208742031256E+00 -1.5197841748406251E+01  7.5989208742031256E+00
  7.5989208742031256E+00 -1.5197841748406251E+01  7.5989208742031256E+00
  7.5989208742031256E+00 -1.5197841748406251E+01  7.5989208742031256E+00
  7.5989208742031256E+00 -1.5197841748406251E+01  7.5989208742031256E+00
  7.5989208742031256E+00 -1.5197841748406251E+01  7.5989208742031256E+00
  7.5989208742031256E+00 -1.5197841748406251E+01  7.5989208742031256E+00
  7.5989208742031256E+00 -1.5197841748406251E+01  7.5989208742031256E+00
  7.5989208742031256E+00 -1.5197841748406251E+01  7.5989208742031256E+00
  7.5989208742031256E+00 -1.5197841748406251E+01  7.5989208742031256E+00
  7.5989208742031256E+00 -1.5197841748406251E+01  7.5989208742031256E+00
  7.5989208742031256E+00 -1.5197841748406251E+01  7.5989208742031256E+00
  7.5989208742031256E+00 -1.5197841748406251E+01  7.5989208742031256E+00
  7.5989208742031256E+00 -1.5197841748406251E+01  7.5989208742031256E+00
  7.5989208742031256E+00 -1.5197841748406251E+01  7.5989208742031256E+00
  7.5989208742031256E+00 -1.5197841748406251E+01  7.5989208742031256E+00
  7.5989208742031256E+00 -1.5197841748406251E+01  7.5989208742031256E+00
  7.5989208742031256E+00 -1.5197841748406251E+01  7.5989208742031256E+00
  7.5989208742031256E+00 -1.5197841748406251E+01  7.5989208742031256E+00
  7.5989208742031256E+00 -1.5197841748406251E+01  7.5989208742031256E+00
  7.5989208742031256E+00 -1.5197841748406251E+01  7.5989208742031256E+00
  7.5989208742031256E+00 -1.5197841748406251E+01  7.5989208742031256E+00
  7.5989208742031256E+00 -1.5197841748406251E+01  7.5989208742031256E+00
  7.5989208742031256E+00 -1.5197841748406251E+01  7.5989208742031256E+00
  7.5989208742031256E+00 -1.5197841748406251E+01  7.5989208742031256E+00
  7.5989208742031256E+00 -1.5197841748406251E+01  7.5989208742031256E+00
  7.5989208742031256E+00 -1.5197841748406251E+01  7.5989208742031256E+00
  7.5989208742031256E+00 -1.5197841748406251E+01  7.5989208742031256E+00
  7.5989208742031256E+00 -1.5197841748406251E+01  7.5989208742031256E+00
  7.5989208742031256E+00 -1.5197841748406251E+01  7.5989208742031256E+00
  7.5989208742031256E+00 -1.5197841748406251E+01  7.5989208742031256E+00
  7.5989208742031256E+00 -1.5197841748406251E+01  7.5989208742031256E+00
  7.5989208742031256E+00 -1.5197841748406251E+01  7.5989208742031256E+00
  7.5989208742031256E+00 -1.5197841748406251E+01  7.5989208742031256E+00
  7.5989208742031256E+00 -1.5197841748406251E+01  7.5989208742031256E+00
  7.5989208742031256E+00 -1.5197841748406251E+01  7.5989208742031256E+00
  7.5989208742031256E+00 -1.5197841748406251E+01  7.5989208742031256E+00
  7.5989208742031256E+00 -1.5197841748406251E+01  7.5989208742031256E+00
  7.5989208742031256E+00 -1.5197841748406251E+01  7.5989208742031256E+00
  7.5989208742031256E+00 -1.5197841748406251E+01  7.5989208742031256E+00
  7.5989208742031256E+00 -1.5197841748406251E+01  7.5989208742031256E+00
  7.5989208742031256E+00 -1.5197841748406251E+01  7.5989208742031256E+00
  7.5989208742031256E+00 -1.5197841748406251E+01  7.5989208742031256E+00
  7.5989208742031256E+00 -1.5197841748406251E+01  7.5989208742031256E+00
  7.5989208742031256E+00 -1.5197841748406251E+01  7.5989208742031256E+00
  7.5989208742031256E+00 -1.5197841748406251E+01  7.5989208742031256E+00
  7.5989208742031256E+00 -1.5197841748406251E+01  7.5989208742031256E+00
  7.5989208742031256E+00 -1.5197841748406251E+01  7.5989208742031256E+00
  7.5989208742031256E+00 -1.5197841748406251E+01  7.5989208742031256E+00
  7.5989208742031256E+00 -1.5197841748406251E+01  7.5989208742031256E+00
  7.5989208742031256E+00 -1.5197841748406251E+01  7.5989208742031256E+00
  7.5989208742031256E+00 -1.5197841748406251E+01  7.5989208742031256E+00
  7.5989208742031256E+00 -1.5197841748406251E+01  7.5989208742031256E+00
  7.5989208742031256E+00 -1.5197841748406251E+01  7.5989208742031256E+00
  7.5989208742031256E+00 -1.5197841748406251E+01  7.5989208742031256E+00
  7.5989208742031256E+00 -1.5197841748406251E+01  7.5989208742031256E+00
  7.5989208742031256E+00 -1.5197841748406251E+01  7.5989208742031256E+00
  7.5989208742031256E+00 -1.5197841748406251E+01  7.5989208742031256E+00
  7.5989208742031256E+00 -1.5197841748406251E+01  7.5989208742031256E+00
  7.5989208742031256E+00 -1.5197841748406251E+01  7.5989208742031256E+00
  7.5989208742031256E+00 -1.5197841748406251E+01  7.5989208742031256E+00
  7.5989208742031256E+00 -1.5197841748406251E+01  7.5989208742031256E+00
  7.5989208742031256E+00 -1.5197841748406251E+01  7.5989208742031256E+00
  7.5989208742031256E+00 -1.5197841748406251E+01  7.5989208742031256E+00
  7.5989208742031256E+00 -1.5197841748406251E+01  7.5989208742031256E+00
  7.5989208742031256E+00 -1.5197841748406251E+01  7.5989208742031256E+00
  7.5989208742031256E+00 -1.5197841748406251E+01  7.5989208742031256E+00
  7.5989208742031256E+00 -1.5197841748406251E+01  7.5989208742031256E+00
  7.5989208742031256E+00 -1.5197841748406251E+01  7.5989208742031256E+00
  7.5989208742031256E+00 -1.5197841748406251E+01  7.5989208742031256E+00
  7.5989208742031256E+00 -1.5197841748406251E+01  7.5989208742031256E+00
  7.5989208742031256E+00 -1.5197841748406251E+01  7.5989208742031256E+00
  7.5989208742031256E+00 -1.5197841748406251E+01  7.5989208742031256E+00
  7.5989208742031256E+00 -1.5197841748406251E+01  7.5989208742031256E+00
  7.5989208742031256E+00 -1.5197841748406251E+01  7.5989208742031256E+00
  7.5989208742031256E+00 -1.5197841748406251E+01  7.5989208742031256E+00
  7.5989208742031256E+00 -1.5197841748406251E+01  7.5989208742031256E+00
  7.5989208742031256E+00 -1.5197841748406251E+01  7.5989208742031256E+00
  7.5989208742031256E+00 -1.5197841748406251E+01  7.5989208742031256E+00
  7.5989208742031256E+00 -1.5197841748406251E+01  7.5989208742031256E+00
  7.5989208742031256E+00 -1.5197841748406251E+01  7.5989208742031256E+00
  7.5989208742031256E+00 -1.5197841748406251E+01  7.5989208742031256E+00
  7.5989208742031256E+00 -1.5197841748406251E+01  7.5989208742031256E+00
  7.5989208742031256E+00 -1.5197841748406251E+01  7.5989208742031256E+00
  7.5989208742031256E+00 -1.5197841748406251E+01  7.5989208742031256E+00
  7.5989208742031256E+00 -1.5197841748406251E+01  7.5989208742031256E+00
  7.5989208742031256E+00 -1.5197841748406251E+01  7.5989208742031256E+00
  7.5989208742031256E+00 -1.5197841748406251E+01  7.5989208742031256E+00
  7.5989208742031256E+00 -1.5197841748406251E+01  7.5989208742031256E+00
  7.5989208742031256E+00 -1.5197841748406251E+01  7.5989208742031256E+00
  7.5989208742031256E+00 -1.5197841748406251E+01  7.5989208742031256E+00
  7.5989208742031256E+00 -1.5197841748406251E+01  7.5989208742031256E+00
  7.5989208742031256E+00 -1.5197841748406251E+01  7.5989208742031256E+00
  7.5989208742031256E+00 -1.5197841748406251E+01  7.5989208742031256E+00
  7.5989208742031256E+00 -1.5197841748406251E+01  7.5989208742031256E+00
  7.5989208742031256E+00 -1.5197841748406251E+01  7.5989208742031256E+00
  7.5989208742031256E+00 -1.5197841748406251E+01  7.5989208742031256E+00
  7.5989208742031256E+00 -1.5197841748406251E+01  7.5989208742031256E+00
  7.5989208742031256E+00 -1.5197841748406251E+01  7.5989208742031256E+00
  7.5989208742031256E+00 -1.5197841748406251E+01  7.5989208742031256E+00
  7.5989208742031256E+00 -1.5197841748406251E+01  7.5989208742031256E+00
  7.5989208742031256E+00 -1.5197841748406251E+01  7.5989208742031256E+00
  7.5989208742031256E+00 -1.5197841748406251E+01  7.5989208742031256E+00
  7.5989208742031256E+00 -1.5197841748406251E+01  7.5989208742031256E+00
  7.5989208742031256E+00 -1.5197841748406251E+01  7.5989208742031256E+00
  7.5989208742031256E+00 -1.5197841748406251E+01  7.5989208742031256E+00
  7.5989208742031256E+00 -1.5197841748406251E+01  7.5989208742031256E+00
  7.5989208742031256E+00 -1.5197841748406251E+01  7.5989208742031256E+00
  7.5989208742031256E+00 -1.5197841748406251E+01  7.5989208742031256E+00
  7.5989208742031256E+00 -1.5197841748406251E+01  7.5989208742031256E+00
  7.5989208742031256E+00 -1.5197841748406251E+01  7.5989208742031256E+00
  7.5989208742031256E+00 -1.5197841748406251E+01  7.5989208742031256E+00
  7.5989208742031256E+00 -1.5197841748406251E+01  7.5989208742031256E+00
  7.5989208742031256E+00 -1.5197841748406251E+01  7.5989208742031256E+00
  7.5989208742031256E+00 -1.5197841748406251E+01  7.5989208742031256E+00
  7.5989208742031256E+00 -1.5197841748406251E+01  7.5989208742031256E+00
  7.5989208742031256E+00 -1.5197841748406251E+01  7.5989208742031256E+00
  7.5989208742031256E+00 -1.5197841748406251E+01  7.5989208742031256E+00
  7.5989208742031256E+00 -1.5197841748406251E+01  7.5989208742031256E+00
  7.5989208742031256E+00 -1.5197841748406251E+01  7.5989208742031256E+00
  7.5989208742031256E+00 -1.5197841748406251E+01  7.5989208742031256E+00
  7.5989208742031256E+00 -1.5197841748406251E+01  7.5989208742031256E+00
  7.5989208742031256E+00 -1.5197841748406251E+01  7.5989208742031256E+00
  7.5989208742031256E+00 -1.5197841748406251E+01  7.5989208742031256E+00
  7.5989208742031256E+00 -1.5197841748406251E+01  7.5989208742031256E+00
  7.5989208742031256E+00 -1.5197841748406251E+01  7.5989208742031256E+00
  7.5989208742031256E+00 -1.5197841748406251E+01  7.5989208742031256E+00
  7.5989208742031256E+00 -1.5197841748406251E+01  7.5989208742031256E+00
  7.5989208742031256E+00 -1.5197841748406251E+01  7.5989208742031256E+00
  7.5989208742031256E+00 -1.5197841748406251E+01  7.5989208742031256E+00
  7.5989208742031256E+00 -1.5197841748406251E+01  7.5989208742031256E+00
  7.5989208742031256E+00 -1.5197841748406251E+01  7.5989208742031256E+00
  7.5989208742031256E+00 -1.5197841748406251E+01  7.5989208742031256E+00
  7.5989208742031256E+00 -1.5197841748406251E+01  7.5989208742031256E+00
  7.5989208742031256E+00 -1.5197841748406251E+01  7.5989208742031256E+00
  7.5989208742031256E+00 -1.5197841748406251E+01  7.5989208742031256E+00
  7.5989208742031256E+00 -1.5197841748406251E+01  7.5989208742031256E+00
  7.5989208742031256E+00 -1.5197841748406251E+01  7.5989208742031256E+00
  7.5989208742031256E+00 -1.5197841748406251E+01  7.5989208742031256E+00
  7.5989208742031256E+00 -1.5197841748406251E+01  7.5989208742031256E+00
  7.5989208742031256E+00 -1.5197841748406251E+01  7.5989208742031256E+00
  7.5989208742031256E+00 -1.5197841748406251E+01  7.5989208742031256E+00
  7.5989208742031256E+00 -1.5197841748406251E+01  7.5989208742031256E+00
  7.5989208742031256E+00 -1.5197841748406251E+01  7.5989208742031256E+00
  7.5989208742031256E+00 -1.5197841748406251E+01  7.5989208742031256E+00
  7.5989208742031256E+00 -1.5197841748406251E+01  7.5989208742031256E+00
  7.5989208742031256E+00 -1.5197841748406251E+01  7.5989208742031256E+00
  7.5989208742031256E+00 -1.5197841748406251E+01  7.5989208742031256E+00
  7.5989208742031256E+00 -1.5197841748406251E+01  7.5989208742031256E+00
  7.5989208742031256E+00 -1.5197841748406251E+01  7.5989208742031256E+00
  7.5989208742031256E+00 -1.5197841748406251E+01  7.5989208742031256E+00
  7.5989208742031256E+00 -1.5197841748406251E+01  7.5989208742031256E+00
  7.5989208742031256E+00 -1.5197841748406251E+01  7.5989208742031256E+00
  7.5989208742031256E+00 -1.5197841748406251E+01  7.5989208742031256E+00
  7.5989208742031256E+00 -1.5197841748406251E+01  7.5989208742031256E+00
  7.5989208742031256E+00 -1.5197841748406251E+01  7.5989208742031256E+00
  7.5989208742031256E+00 -1.5197841748406251E+01  7.5989208742031256E+00
  7.5989208742031256E+00 -1.5197841748406251E+01  7.5989208742031256E+00
  7.5989208742031256E+00 -1.5197841748406251E+01  7.5989208742031256E+00
  7.5989208742031256E+00 -1.5197841748406251E+01  7.5989208742031256E+00
  7.5989208742031256E+00 -1.5197841748406251E+01  7.5989208742031256E+00
  7.5989208742031256E+00 -1.5197841748406251E+01  7.5989208742031256E+00
  7.5989208742031256E+00 -1.5197841748406251E+01  7.5989208742031256E+00
  7.5989208742031256E+00 -1.5197841748406251E+01  7.5989208742031256E+00
  7.5989208742031256E+00 -1.5197841748406251E+01  7.5989208742031256E+00
  7.5989208742031256E+00 -1.5197841748406251E+01  7.5989208742031256E+00
  7.5989208742031256E+00 -1.5197841748406251E+01  7.5989208742031256E+00
  7.5989208742031256E+00 -1.5197841748406251E+01  7.5989208742031256E+00
  7.5989208742031256E+00 -1.5197841748406251E+01  7.5989208742031256E+00
  7.5989208742031256E+00 -1.5197841748406251E+01  7.5989208742031256E+00
  7.5989208742031256E+00 -1.5197841748406251E+01  7.5989208742031256E+00
  7.5989208742031256E+00 -1.5197841748406251E+01  7.5989208742031256E+00
  7.5989208742031256E+00 -1.5197841748406251E+01  7.5989208742031256E+00
  7.5989208742031256E+00 -1.5197841748406251E+01  7.5989208742031256E+00
  7.5989208742031256E+00 -1.5197841748406251E+01  7.5989208742031256E+00
  7.5989208742031256E+00 -1.5197841748406251E+01  7.5989208742031256E+00
  7.5989208742031256E+00 -1.5197841748406251E+01  7.5989208742031256E+00
  7.5989208742031256E+00 -1.5197841748406251E+01  7.5989208742031256E+00
  7.5989208742031256E+00 -1.5197841748406251E+01  7.5989208742031256E+00
  7.5989208742031256E+00 -1.5197841748406251E+01  7.5989208742031256E+00
  7.5989208742031256E+00 -1.5197841748406251E+01  7.5989208742031256E+00
  7.5989208742031256E+00 -1.5197841748406251E+01  7.5989208742031256E+00
  7.5989208742031256E+00 -1.5197841748406251E+01  7.5989208742031256E+00
  7.5989208742031256E+00 -1.5197841748406251E+01  7.5989208742031256E+00
  7.5989208742031256E+00 -1.5197841748406251E+01  7.5989208742031256E+00
  7.5989208742031256E+00 -1.5197841748406251E+01  7.5989208742031256E+00
  7.5989208742031256E+00 -1.5197841748406251E+01  7.5989208742031256E+00
  7.5989208742031256E+00 -1.5197841748406251E+01  7.5989208742031256E+00
  7.5989208742031256E+00 -1.5197841748406251E+01  7.5989208742031256E+00
  7.5989208742031256E+00 -1.5197841748406251E+01  7.5989208742031256E+00
  7.5989208742031256E+00 -1.5197841748406251E+01  7.5989208742031256E+00
  7.5989208742031256E+00 -1.5197841748406251E+01  7.5989208742031256E+00
  7.5989208742031256E+00 -1.5197841748406251E+01  7.5989208742031256E+00
  7.5989208742031256E+00 -1.5197841748406251E+01  7.5989208742031256E+00
  7.5989208742031256E+00 -1.5197841748406251E+01  7.5989208742031256E+00
  7.5989208742031256E+00 -1.5197841748406251E+01  7.5989208742031256E+00
  7.5989208742031256E+00 -1.5197841748406251E+01  7.5989208742031256E+00
  7.5989208742031256E+00 -1.5197841748406251E+01  7.5989208742031256E+00
  7.5989208742031256E+00 -1.5197841748406251E+01  7.5989208742031256E+00
  7.5989208742031256E+00 -1.5197841748406251E+01  7.5989208742031256E+00
  7.5989208742031256E+00 -1.5197841748406251E+01  7.5989208742031256E+00
  7.5989208742031256E+00 -1.5197841748406251E+01  7.5989208742031256E+00
  7.5989208742031256E+00 -1.5197841748406251E+01  7.5989208742031256E+00
  7.5989208742031256E+00 -1.5197841748406251E+01  7.5989208742031256E+00
  7.5989208742031256E+00 -1.5197841748406251E+01  7.5989208742031256E+00
  7.5989208742031256E+00 -1.5197841748406251E+01  7.5989208742031256E+00
  7.5989208742031256E+00 -1.5197841748406251E+01  7.5989208742031256E+00
  7.5989208742031256E+00 -1.5197841748406251E+01  7.5989208742031256E+00
  7.5989208742031256E+00 -1.5197841748406251E+01  7.5989208742031256E+00
  7.5989208742031256E+00 -1.5197841748406251E+01  7.5989208742031256E+00
  7.5989208742031256E+00 -1.5197841748406251E+01  7.5989208742031256E+00
  7.5989208742031256E+00 -1.5197841748406251E+01  7.5989208742031256E+00
  7.5989208742031256E+00 -1.5197841748406251E+01  7.5989208742031256E+00
  7.5989208742031256E+00 -1.5197841748406251E+01  7.5989208742031256E+00
  7.5989208742031256E+00 -1.5197841748406251E+01  7.5989208742031256E+00
  7.5989208742031256E+00 -1.5197841748406251E+01  7.5989208742031256E+00
  7.5989208742031256E+00 -1.5197841748406251E+01  7.5989208742031256E+00
  7.5989208742031256E+00 -1.5197841748406251E+01  7.5989208742031256E+00
  7.5989208742031256E+00 -1.5197841748406251E+01  7.5989208742031256E+00
  7.5989208742031256E+00 -1.5197841748406251E+01  7.5989208742031256E+00
  7.5989208742031256E+00 -1.5197841748406251E+01  7.5989208742031256E+00
  7.5989208742031256E+00 -1.5197841748406251E+01  7.5989208742031256E+00
  7.5989208742031256E+00 -1.5197841748406251E+01  7.5989208742031256E+00
  7.5989208742031256E+00 -1.5197841748406251E+01  7.5989208742031256E+00
  7.5989208742031256E+00 -1.5197841748406251E+01  7.5989208742031256E+00
  7.5989208742031256E+00 -1.5197841748406251E+01  7.5989208742031256E+00
  7.5989208742031256E+00 -1.5197841748406251E+01  7.5989208742031256E+00
  7.5989208742031256E+00 -1.5197841748406251E+01  7.5989208742031256E+00
  7.5989208742031256E+00 -1.5197841748406251E+01  7.5989208742031256E+00
  7.5989208742031256E+00 -1.5197841748406251E+01  7.5989208742031256E+00
  7.5989208742031256E+00 -1.5197841748406251E+01  7.5989208742031256E+00
  7.5989208742031256E+00 -1.5197841748406251E+01  7.5989208742031256E+00
  7.5989208742031256E+00 -1.5197841748406251E+01  7.5989208742031256E+00
  7.5989208742031256E+00 -1.5197841748406251E+01  7.5989208742031256E+00
  7.5989208742031256E+00 -1.5197841748406251E+01  7.5989208742031256E+00
  7.5989208742031256E+00 -1.5197841748406251E+01  7.5989208742031256E+00
  7.5989208742031256E+00 -1.5197841748406251E+01  7.5989208742031256E+00
  7.5989208742031256E+00 -1.5197841748406251E+01  7.5989208742031256E+00
  7.5989208742031256E+00 -1.5197841748406251E+01  7.5989208742031256E+00
  7.5989208742031256E+00 -1.5197841748406251E+01  7.5989208742031256E+00
  7.5989208742031256E+00 -1.5197841748406251E+01  7.5989208742031256E+00
  7.5989208742031256E+00 -1.5197841748406251E+01  7.5989208742031256E+00
  7.5989208742031256E+00 -1.5197841748406251E+01  7.5989208742031256E+00
  7.5989208742031256E+00 -1.5197841748406251E+01  7.5989208742031256E+00
  7.5989208742031256E+00 -1.5197841748406251E+01  7.5989208742031256E+00
  7.5989208742031256E+00 -1.5197841748406251E+01  7.5989208742031256E+00
  7.5989208742031256E+00 -1.5197841748406251E+01  7.5989208742031256E+00
  7.5989208742031256E+00 -1.5197841748406251E+01  7.5989208742031256E+00
  7.5989208742031256E+00 -1.5197841748406251E+01  7.5989208742031256E+00
  7.5989208742031256E+00 -1.5197841748406251E+01  7.5989208742031256E+00
  7.5989208742031256E+00 -1.5197841748406251E+01  7.5989208742031256E+00
  7.5989208742031256E+00 -1.5197841748406251E+01  7.5989208742031256E+00
  7.5989208742031256E+00 -1.5197841748406251E+01  7.5989208742031256E+00
  7.5989208742031256E+00 -1.5197841748406251E+01  7.5989208742031256E+00
  7.5989208742031256E+00 -1.5197841748406251E+01  7.5989208742031256E+00
  7.5989208742031256E+00 -1.5197841748406251E+01  7.5989208742031256E+00
  7.5989208742031256E+00 -1.5197841748406251E+01  7.5989208742031256E+00
  7.5989208742031256E+00 -1.5197841748406251E+01  7.5989208742031256E+00
  7.5989208742031256E+00 -1.5197841748406251E+01  7.5989208742031256E+00
  7.5989208742031256E+00 -1.5197841748406251E+01  7.5989208742031256E+00
  7.5989208742031256E+00 -1.5197841748406251E+01  7.5989208742031256E+00
  7.5989208742031256E+00 -1.5197841748406251E+01  7.5989208742031256E+00
  7.5989208742031256E+00 -1.5197841748406251E+01  7.5989208742031256E+00
  7.5989208742031256E+00 -1.5197841748406251E+01  7.5989208742031256E+00
  7.5989208742031256E+00 -1.5197841748406251E+01  7.5989208742031256E+00
  7.5989208742031256E+00 -1.5197841748406251E+01  7.5989208742031256E+00
  7.5989208742031256E+00 -1.5197841748406251E+01  7.5989208742031256E+00
  7.5989208742031256E+00 -1.5197841748406251E+01  7.5989208742031256E+00
  7.5989208742031256E+00 -1.5197841748406251E+01  7.5989208742031256E+00
  7.5989208742031256E+00 -1.5197841748406251E+01  7.5989208742031256E+00
  7.5989208742031256E+00 -1.5197841748406251E+01  7.5989208742031256E+00
  7.5989208742031256E+00 -1.5197841748406251E+01  7.5989208742031256E+00
  7.5989208742031256E+00 -1.5197841748406251E+01  7.5989208742031256E+00
  7.5989208742031256E+00 -1.5197841748406251E+01  7.5989208742031256E+00
  7.5989208742031256E+00 -1.5197841748406251E+01  7.5989208742031256E+00
  7.5989208742031256E+00 -1.5197841748406251E+01  7.5989208742031256E+00
  7.5989208742031256E+00 -1.5197841748406251E+01  7.5989208742031256E+00
  7.5989208742031256E+00 -1.5197841748406251E+01  7.5989208742031256E+00
  7.5989208742031256E+00 -1.5197841748406251E+01  7.5989208742031256E+00
  7.5989208742031256E+00 -1.5197841748406251E+01  7.5989208742031256E+00
  7.5989208742031256E+00 -1.5197841748406251E+01  7.5989208742031256E+00
  7.5989208742031256E+00 -1.5197841748406251E+01  7.5989208742031256E+00
  7.5989208742031256E+00 -1.5197841748406251E+01  7.5989208742031256E+00
  7.5989208742031256E+00 -1.5197841748406251E+01  7.5989208742031256E+00
  7.5989208742031256E+00 -1.5197841748406251E+01  7.5989208742031256E+00
  7.5989208742031256E+00 -1.5197841748406251E+01  7.5989208742031256E+00
  7.5989208742031256E+00 -1.5197841748406251E+01  7.5989208742031256E+00
  7.5989208742031256E+00 -1.5197841748406251E+01  7.5989208742031256E+00
  7.5989208742031256E+00 -1.5197841748406251E+01  7.5989208742031256E+00
  7.5989208742031256E+00 -1.5197841748406251E+01  7.5989208742031256E+00
  7.5989208742031256E+00 -1.5197841748406251E+01  7.5989208742031256E+00
  7.5989208742031256E+00 -1.5197841748406251E+01  7.5989208742031256E+00
  7.5989208742031256E+00 -1.5197841748406251E+01  7.5989208742031256E+00
  7.5989208742031256E+00 -1.5197841748406251E+01  7.5989208742031256E+00
  7.5989208742031256E+00 -1.5197841748406251E+01  7.5989208742031256E+00
  7.5989208742031256E+00 -1.5197841748406251E+01  7.5989208742031256E+00
  7.5989208742031256E+00 -1.5197841748406251E+01  7.5989208742031256E+00
  7.5989208742031256E+00 -1.5197841748406251E+01  7.5989208742031256E+00
  7.5989208742031256E+00 -1.5197841748406251E+01  7.5989208742031256E+00
  7.5989208742031256E+00 -1.5197841748406251E+01  7.5989208742031256E+00
  7.5989208742031256E+00 -1.5197841748406251E+01  7.5989208742031256E+00
  7.5989208742031256E+00 -1.5197841748406251E+01  7.5989208742031256E+00
  7.5989208742031256E+00 -1.5197841748406251E+01  7.5989208742031256E+00
  7.5989208742031256E+00 -1.5197841748406251E+01  7.5989208742031256E+00
  7.5989208742031256E+00 -1.5197841748406251E+01  7.5989208742031256E+00
  7.5989208742031256E+00 -1.5197841748406251E+01  7.5989208742031256E+00
  7.5989208742031256E+00 -1.5197841748406251E+01  7.5989208742031256E+00
  7.5989208742031256E+00 -1.5197841748406251E+01  7.5989208742031256E+00
  7.5989208742031256E+00 -1.5197841748406251E+01  7.5989208742031256E+00
  7.5989208742031256E+00 -1.5197841748406251E+01  7.5989208742031256E+00
  7.5989208742031256E+00 -1.5197841748406251E+01  7.5989208742031256E+00
  7.5989208742031256E+00 -1.5197841748406251E+01  7.5989208742031256E+00
  7.5989208742031256E+00 -1.5197841748406251E+01  7.5989208742031256E+00
  7.5989208742031256E+00 -1.5197841748406251E+01  7.5989208742031256E+00
  7.5989208742031256E+00 -1.5197841748406251E+01  7.5989208742031256E+00
  7.5989208742031256E+00 -1.5197841748406251E+01  7.5989208742031256E+00
  7.5989208742031256E+00 -1.5197841748406251E+01  7.5989208742031256E+00
  7.5989208742031256E+00 -1.5197841748406251E+01  7.5989208742031256E+00
  7.5989208742031256E+00 -1.5197841748406251E+01  7.5989208742031256E+00
  7.5989208742031256E+00 -1.5197841748406251E+01  7.5989208742031256E+00
  7.5989208742031256E+00 -1.5197841748406251E+01  7.5989208742031256E+00
  7.5989208742031256E+00 -1.5197841748406251E+01  7.5989208742031256E+00
  7.5989208742031256E+00 -1.5197841748406251E+01  7.5989208742031256E+00
  7.5989208742031256E+00 -1.5197841748406251E+01  7.5989208742031256E+00
  7.5989208742031256E+00 -1.5197841748406251E+01  7.5989208742031256E+00
  7.5989208742031256E+00 -1.5197841748406251E+01  7.5989208742031256E+00
  7.5989208742031256E+00 -1.5197841748406251E+01  7.5989208742031256E+00
  7.5989208742031256E+00 -1.5197841748406251E+01  7.5989208742031256E+00
  7.5989208742031256E+00 -1.5197841748406251E+01  7.5989208742031256E+00
  7.5989208742031256E+00 -1.5197841748406251E+01  7.5989208742031256E+00
  7.5989208742031256E+00 -1.5197841748406251E+01  7.5989208742031256E+00
  7.5989208742031256E+00 -1.5197841748406251E+01  7.5989208742031256E+00
  7.5989208742031256E+00 -1.5197841748406251E+01  7.5989208742031256E+00
  7.5989208742031256E+00 -1.5197841748406251E+01  7.5989208742031256E+00
  7.5989208742031256E+00 -1.5197841748406251E+01  7.5989208742031256E+00
  7.5989208742031256E+00 -1.5197841748406251E+01  7.5989208742031256E+00
  7.5989208742031256E+00 -1.5197841748406251E+01  7.5989208742031256E+00
  7.5989208742031256E+00 -1.5197841748406251E+01  7.5989208742031256E+00
  7.5989208742031256E+00 -1.5197841748406251E+01  7.5989208742031256E+00
  7.5989208742031256E+00 -1.5197841748406251E+01  7.5989208742031256E+00
  7.5989208742031256E+00 -1.5197841748406251E+01  7.5989208742031256E+00
  7.5989208742031256E+00 -1.5197841748406251E+01  7.5989208742031256E+00
  7.5989208742031256E+00 -1.5197841748406251E+01  7.5989208742031256E+00
  7.5989208742031256E+00 -1.5197841748406251E+01  7.5989208742031256E+00
  7.5989208742031256E+00 -1.5197841748406251E+01  7.5989208742031256E+00
  7.5989208742031256E+00 -1.5197841748406251E+01  7.5989208742031256E+00
  7.5989208742031256E+00 -1.5197841748406251E+01  7.5989208742031256E+00
  7.5989208742031256E+00 -1.5197841748406251E+01  7.5989208742031256E+00
  7.5989208742031256E+00 -1.5197841748406251E+01  7.5989208742031256E+00
  7.5989208742031256E+00 -1.5197841748406251E+01  7.5989208742031256E+00
  7.5989208742031256E+00 -1.5197841748406251E+01  7.5989208742031256E+00
  7.5989208742031256E+00 -1.5197841748406251E+01  7.5989208742031256E+00
  7.5989208742031256E+00 -1.5197841748406251E+01  7.5989208742031256E+00
  7.5989208742031256E+00 -1.5197841748406251E+01  7.5989208742031256E+00
  7.5989208742031256E+00 -1.5197841748406251E+01  7.5989208742031256E+00
  7.5989208742031256E+00 -1.5197841748406251E+01  7.5989208742031256E+00
  7.5989208742031256E+00 -1.5197841748406251E+01  7.5989208742031256E+00
  7.5989208742031256E+00 -1.5197841748406251E+01  7.5989208742031256E+00
  7.5989208742031256E+00 -1.5197841748406251E+01  7.5989208742031256E+00
  7.5989208742031256E+00 -1.5197841748406251E+01  7.5989208742031256E+00
  7.5989208742031256E+00 -1.5197841748406251E+01  7.5989208742031256E+00
  7.5989208742031256E+00 -1.5197841748406251E+01  7.5989208742031256E+00
  7.5989208742031256E+00 -1.5197841748406251E+01  7.5989208742031256E+00
  7.5989208742031256E+00 -1.5197841748406251E+01  7.5989208742031256E+00
  7.5989208742031256E+00 -1.5197841748406251E+01  7.5989208742031256E+00
  7.5989208742031256E+00 -1.5197841748406251E+01  7.5989208742031256E+00
  7.5989208742031256E+00 -1.5197841748406251E+01  7.5989208742031256E+00
  7.5989208742031256E+00 -1.5197841748406251E+01  7.5989208742031256E+00
  7.5989208742031256E+00 -1.5197841748406251E+01  7.5989208742031256E+00
  7.5989208742031256E+00 -1.5197841748406251E+01  7.5989208742031256E+00
  7.5989208742031256E+00 -1.5197841748406251E+01  7.5989208742031256E+00
  7.5989208742031256E+00 -1.5197841748406251E+01  7.5989208742031256E+00
  7.5989208742031256E+00 -1.5197841748406251E+01  7.5989208742031256E+00
  7.5989208742031256E+00 -1.5197841748406251E+01  7.5989208742031256E+00
  7.5989208742031256E+00 -1.5197841748406251E+01  7.5989208742031256E+00
  7.5989208742031256E+00 -1.5197841748406251E+01  7.5989208742031256E+00
  7.5989208742031256E+00 -1.5197841748406251E+01  7.5989208742031256E+00
  7.5989208742031256E+00 -1.5197841748406251E+01  7.5989208742031256E+00
  7.5989208742031256E+00 -1.5197841748406251E+01  7.5989208742031256E+00
  7.5989208742031256E+00 -1.5197841748406251E+01  7.5989208742031256E+00
  7.5989208742031256E+00 -1.5197841748406251E+01  7.5989208742031256E+00
  7.5989208742031256E+00 -1.5197841748406251E+01  7.5989208742031256E+00
  7.5989208742031256E+00 -1.5197841748406251E+01  7.5989208742031256E+00
  7.5989208742031256E+00 -1.5197841748406251E+01  7.5989208742031256E+00
  7.5989208742031256E+00 -1.5197841748406251E+01  7.5989208742031256E+00
  7.5989208742031256E+00 -1.5197841748406251E+01  7.5989208742031256E+00
  7.5989208742031256E+00 -1.5197841748406251E+01  7.5989208742031256E+00
  7.5989208742031256E+00 -1.5197841748406251E+01  7.5989208742031256E+00
  7.5989208742031256E+00 -1.5197841748406251E+01  7.5989208742031256E+00
  7.5989208742031256E+00 -1.5197841748406251E+01  7.5989208742031256E+00
  7.5989208742031256E+00 -1.5197841748406251E+01  7.5989208742031256E+00
  7.5989208742031256E+00 -1.5197841748406251E+01  7.5989208742031256E+00
  7.5989208742031256E+00 -1.5197841748406251E+01  7.5989208742031256E+00
  7.5989208742031256E+00 -1.5197841748406251E+01  7.5989208742031256E+00
  7.5989208742031256E+00 -1.5197841748406251E+01  7.5989208742031256E+00
  7.5989208742031256E+00 -1.5197841748406251E+01  7.5989208742031256E+00
  7.5989208742031256E+00 -1.5197841748406251E+01  7.5989208742031256E+00
  7.5989208742031256E+00 -1.5197841748406251E+01  7.5989208742031256E+00
  7.5989208742031256E+00 -1.5197841748406251E+01  7.5989208742031256E+00
  7.5989208742031256E+00 -1.5197841748406251E+01  7.5989208742031256E+00
  7.5989208742031256E+00 -1.5197841748406251E+01  7.5989208742031256E+00
  7.5989208742031256E+00 -1.5197841748406251E+01  7.5989208742031256E+00
  7.5989208742031256E+00 -1.5197841748406251E+01  7.5989208742031256E+00
  7.5989208742031256E+00 -1.5197841748406251E+01  7.5989208742031256E+00
  7.5989208742031256E+00 -1.5197841748406251E+01  7.5989208742031256E+00
  7.5989208742031256E+00 -1.5197841748406251E+01  7.5989208742031256E+00
  7.5989208742031256E+00 -1.5197841748406251E+01  7.5989208742031256E+00
  7.5989208742031256E+00 -1.5197841748406251E+01  7.5989208742031256E+00
  7.5989208742031256E+00 -1.5197841748406251E+01  7.5989208742031256E+00
  7.5989208742031256E+00 -1.5197841748406251E+01  7.5989208742031256E+00
  7.5989208742031256E+00 -1.5197841748406251E+01  7.5989208742031256E+00
  7.5989208742031256E+00 -1.5197841748406251E+01  7.5989208742031256E+00
  7.5989208742031256E+00 -1.5197841748406251E+01  7.5989208742031256E+00
  7.5989208742031256E+00 -1.5197841748406251E+01  7.5989208742031256E+00
  7.5989208742031256E+00 -1.5197841748406251E+01  7.5989208742031256E+00
  7.5989208742031256E+00 -1.5197841748406251E+01  7.5989208742031256E+00
  7.5989208742031256E+00 -1.5197841748406251E+01  7.5989208742031256E+00
  7.5989208742031256E+00 -1.5197841748406251E+01  7.5989208742031256E+00
  7.5989208742031256E+00 -1.5197841748406251E+01  7.5989208742031256E+00
  7.5989208742031256E+00 -1.5197841748406251E+01  7.5989208742031256E+00
  7.5989208742031256E+00 -1.5197841748406251E+01  7.5989208742031256E+00
  7.5989208742031256E+00 -1.5197841748406251E+01  7.5989208742031256E+00
  7.5989208742031256E+00 -1.5197841748406251E+01  7.5989208742031256E+00
  7.5989208742031256E+00 -1.5197841748406251E+01  7.5989208742031256E+00
  7.5989208742031256E+00 -1.5197841748406251E+01  7.5989208742031256E+00
  7.5989208742031256E+00 -1.5197841748406251E+01  7.5989208742031256E+00
  7.5989208742031256E+00 -1.5197841748406251E+01  7.5989208742031256E+00
  7.5989208742031256E+00 -1.5197841748406251E+01  7.5989208742031256E+00
  7.5989208742031256E+00 -1.5197841748406251E+01  7.5989208742031256E+00
  7.5989208742031256E+00 -1.5197841748406251E+01  7.5989208742031256E+00
  7.5989208742031256E+00 -1.5197841748406251E+01  7.5989208742031256E+00
  7.5989208742031256E+00 -1.5197841748406251E+01  7.5989208742031256E+00
  7.5989208742031256E+00 -1.5197841748406251E+01  7.5989208742031256E+00
  7.5989208742031256E+00 -1.5197841748406251E+01  7.5989208742031256E+00
  7.5989208742031256E+00 -1.5197841748406251E+01  7.5989208742031256E+00
  7.5989208742031256E+00 -1.5197841748406251E+01  7.5989208742031256E+00
  7.5989208742031256E+00 -1.5197841748406251E+01  7.5989208742031256E+00
  7.5989208742031256E+00 -1.5197841748406251E+01  7.5989208742031256E+00
  7.5989208742031256E+00 -1.5197841748406251E+01  7.5989208742031256E+00
  7.5989208742031256E+00 -1.5197841748406251E+01  7.5989208742031256E+00
  7.5989208742031256E+00 -1.5197841748406251E+01  7.5989208742031256E+00
  7.5989208742031256E+00 -1.5197841748406251E+01  7.5989208742031256E+00
  7.5989208742031256E+00 -1.5197841748406251E+01  7.5989208742031256E+00
  7.5989208742031256E+00 -1.5197841748406251E+01  7.5989208742031256E+00
  7.5989208742031256E+00 -1.5197841748406251E+01  7.5989208742031256E+00
  7.5989208742031256E+00 -1.5197841748406251E+01  7.5989208742031256E+00
  7.5989208742031256E+00 -1.5197841748406251E+01  7.5989208742031256E+00
  7.5989208742031256E+00 -1.5197841748406251E+01  7.5989208742031256E+00
  7.5989208742031256E+00 -1.5197841748406251E+01  7.5989208742031256E+00
  7.5989208742031256E+00 -1.5197841748406251E+01  7.5989208742031256E+00
  7.5989208742031256E+00 -1.5197841748406251E+01  7.5989208742031256E+00
  7.5989208742031256E+00 -1.5197841748406251E+01  7.5989208742031256E+00
  7.5989208742031256E+00 -1.5197841748406251E+01  7.5989208742031256E+00
  7.5989208742031256E+00 -1.5197841748406251E+01  7.5989208742031256E+00
  7.5989208742031256E+00 -1.5197841748406251E+01  7.5989208742031256E+00
  7.5989208742031256E+00 -1.5197841748406251E+01  7.5989208742031256E+00
  7.5989208742031256E+00 -1.5197841748406251E+01  7.5989208742031256E+00
  7.5989208742031256E+00 -1.5197841748406251E+01  7.5989208742031256E+00
  7.5989208742031256E+00 -1.5197841748406251E+01  7.5989208742031256E+00
  7.5989208742031256E+00 -1.5197841748406251E+01  7.5989208742031256E+00
  7.5989208742031256E+00 -1.5197841748406251E+01  7.5989208742031256E+00
  7.5989208742031256E+00 -1.5197841748406251E+01  7.5989208742031256E+00
  7.5989208742031256E+00 -1.5197841748406251E+01  7.5989208742031256E+00
  7.5989208742031256E+00 -1.5197841748406251E+01  7.5989208742031256E+00
  7.5989208742031256E+00 -1.5197841748406251E+01  7.5989208742031256E+00
  7.5989208742031256E+00 -1.5197841748406251E+01  7.5989208742031256E+00
  7.5989208742031256E+00 -1.5197841748406251E+01  7.5989208742031256E+00
  7.5989208742031256E+00 -1.5197841748406251E+01  7.5989208742031256E+00
  7.5989208742031256E+00 -1.5197841748406251E+01  7.5989208742031256E+00
  7.5989208742031256E+00 -1.5197841748406251E+01  7.5989208742031256E+00
  7.5989208742031256E+00 -1.5197841748406251E+01  7.5989208742031256E+00
  7.5989208742031256E+00 -1.5197841748406251E+01  7.5989208742031256E+00
  7.5989208742031256E+00 -1.5197841748406251E+01  7.5989208742031256E+00
  7.5989208742031256E+00 -1.5197841748406251E+01  7.5989208742031256E+00
  7.5989208742031256E+00 -1.5197841748406251E+01  7.5989208742031256E+00
  7.5989208742031256E+00 -1.5197841748406251E+01  7.5989208742031256E+00
  7.5989208742031256E+00 -1.5197841748406251E+01  7.5989208742031256E+00
  7.5989208742031256E+00 -1.5197841748406251E+01  7.5989208742031256E+00
  7.5989208742031256E+00 -1.5197841748406251E+01  7.5989208742031256E+00
  7.5989208742031256E+00 -1.5197841748406251E+01  7.5989208742031256E+00
  7.5989208742031256E+00 -1.5197841748406251E+01  7.5989208742031256E+00
  7.5989208742031256E+00 -1.5197841748406251E+01  7.5989208742031256E+00
  7.5989208742031256E+00 -1.5197841748406251E+01  7.5989208742031256E+00
  7.5989208742031256E+00 -1.5197841748406251E+01  7.5989208742031256E+00
  7.5989208742031256E+00 -1.5197841748406251E+01  7.5989208742031256E+00
  7.5989208742031256E+00 -1.5197841748406251E+01  7.5989208742031256E+00
  7.5989208742031256E+00 -1.5197841748406251E+01  7.5989208742031256E+00
  7.5989208742031256E+00 -1.5197841748406251E+01  7.5989208742031256E+00
  7.5989208742031256E+00 -1.5197841748406251E+01  7.5989208742031256E+00
  7.5989208742031256E+00 -1.5197841748406251E+01  7.5989208742031256E+00
  7.5989208742031256E+00 -1.5197841748406251E+01  7.5989208742031256E+00
  7.5989208742031256E+00 -1.5197841748406251E+01  7.5989208742031256E+00
  7.5989208742031256E+00 -1.5197841748406251E+01  7.5989208742031256E+00
  7.5989208742031256E+00 -1.5197841748406251E+01  7.5989208742031256E+00
  7.5989208742031256E+00 -1.5197841748406251E+01  7.5989208742031256E+00
  7.5989208742031256E+00 -1.5197841748406251E+01  7.5989208742031256E+00
  7.5989208742031256E+00 -1.5197841748406251E+01  7.5989208742031256E+00
  7.5989208742031256E+00 -1.5197841748406251E+01  7.5989208742031256E+00
  7.5989208742031256E+00 -1.5197841748406251E+01  7.5989208742031256E+00
  7.5989208742031256E+00 -1.5197841748406251E+01  7.5989208742031256E+00
  7.5989208742031256E+00 -1.5197841748406251E+01  7.5989208742031256E+00
  7.5989208742031256E+00 -1.5197841748406251E+01  7.5989208742031256E+00
  7.5989208742031256E+00 -1.5197841748406251E+01  7.5989208742031256E+00
  7.5989208742031256E+00 -1.5197841748406251E+01  7.5989208742031256E+00
  7.5989208742031256E+00 -1.5197841748406251E+01  7.5989208742031256E+00
  7.5989208742031256E+00 -1.5197841748406251E+01  7.5989208742031256E+00
  7.5989208742031256E+00 -1.5197841748406251E+01  7.5989208742031256E+00
  7.5989208742031256E+00 -1.5197841748406251E+01  7.5989208742031256E+00
  7.5989208742031256E+00 -1.5197841748406251E+01  7.5989208742031256E+00
  7.5989208742031256E+00 -1.5197841748406251E+01  7.5989208742031256E+00
  7.5989208742031256E+00 -1.5197841748406251E+01  7.5989208742031256E+00
  7.5989208742031256E+00 -1.5197841748406251E+01  7.5989208742031256E+00
  7.5989208742031256E+00 -1.5197841748406251E+01  7.5989208742031256E+00
  7.5989208742031256E+00 -1.5197841748406251E+01  7.5989208742031256E+00
  7.5989208742031256E+00 -1.5197841748406251E+01  7.5989208742031256E+00
  7.5989208742031256E+00 -1.5197841748406251E+01  7.5989208742031256E+00
  7.5989208742031256E+00 -1.5197841748406251E+01  7.5989208742031256E+00
  7.5989208742031256E+00 -1.5197841748406251E+01  7.5989208742031256E+00
  7.5989208742031256E+00 -1.5197841748406251E+01  7.5989208742031256E+00
  7.5989208742031256E+00 -1.5197841748406251E+01  7.5989208742031256E+00
  7.5989208742031256E+00 -1.5197841748406251E+01  7.5989208742031256E+00
  7.5989208742031256E+00 -1.5197841748406251E+01  7.5989208742031256E+00
  7.5989208742031256E+00 -1.5197841748406251E+01  7.5989208742031256E+00
  7.5989208742031256E+00 -1.5197841748406251E+01  7.5989208742031256E+00
  7.5989208742031256E+00 -1.5197841748406251E+01  7.5989208742031256E+00
  7.5989208742031256E+00 -1.5197841748406251E+01  7.5989208742031256E+00
  7.5989208742031256E+00 -1.5197841748406251E+01  7.5989208742031256E+00
  7.5989208742031256E+00 -1.5197841748406251E+01  7.5989208742031256E+00
  7.5989208742031256E+00 -1.5197841748406251E+01  7.5989208742031256E+00
  7.5989208742031256E+00 -1.5197841748406251E+01  7.5989208742031256E+00
  7.5989208742031256E+00 -1.5197841748406251E+01  7.5989208742031256E+00
  7.5989208742031256E+00 -1.5197841748406251E+01  7.5989208742031256E+00
  7.5989208742031256E+00 -1.5197841748406251E+01  7.5989208742031256E+00
  7.5989208742031256E+00 -1.5197841748406251E+01  7.5989208742031256E+00
  7.5989208742031256E+00 -1.5197841748406251E+01  7.5989208742031256E+00
  7.5989208742031256E+00 -1.5197841748406251E+01  7.5989208742031256E+00
  7.5989208742031256E+00 -1.5197841748406251E+01  7.5989208742031256E+00
  7.5989208742031256E+00 -1.5197841748406251E+01  7.5989208742031256E+00
  7.5989208742031256E+00 -1.5197841748406251E+01  7.5989208742031256E+00
  7.5989208742031256E+00 -1.5197841748406251E+01  7.5989208742031256E+00
  7.5989208742031256E+00 -1.5197841748406251E+01  7.5989208742031256E+00
  7.5989208742031256E+00 -1.5197841748406251E+01  7.5989208742031256E+00
  7.5989208742031256E+00 -1.5197841748406251E+01  7.5989208742031256E+00
  7.5989208742031256E+00 -1.5197841748406251E+01  7.5989208742031256E+00
  7.5989208742031256E+00 -1.5197841748406251E+01  7.5989208742031256E+00
  7.5989208742031256E+00 -1.5197841748406251E+01  7.5989208742031256E+00
  7.5989208742031256E+00 -1.5197841748406251E+01  7.5989208742031256E+00
  7.5989208742031256E+00 -1.5197841748406251E+01  7.5989208742031256E+00
  7.5989208742031256E+00 -1.5197841748406251E+01  7.5989208742031256E+00
  7.5989208742031256E+00 -1.5197841748406251E+01  7.5989208742031256E+00
  7.5989208742031256E+00 -1.5197841748406251E+01  7.5989208742031256E+00
  7.5989208742031256E+00 -1.5197841748406251E+01  7.5989208742031256E+00
  7.5989208742031256E+00 -1.5197841748406251E+01  7.5989208742031256E+00
  7.5989208742031256E+00 -1.5197841748406251E+01  7.5989208742031256E+00
  7.5989208742031256E+00 -1.5197841748406251E+01  7.5989208742031256E+00
  7.5989208742031256E+00 -1.5197841748406251E+01  7.5989208742031256E+00
  7.5989208742031256E+00 -1.5197841748406251E+01  7.5989208742031256E+00
  7.5989208742031256E+00 -1.5197841748406251E+01  7.5989208742031256E+00
  7.5989208742031256E+00 -1.5197841748406251E+01  7.5989208742031256E+00
  7.5989208742031256E+00 -1.5197841748406251E+01  7.5989208742031256E+00
  7.5989208742031256E+00 -1.5197841748406251E+01  7.5989208742031256E+00
  7.5989208742031256E+00 -1.5197841748406251E+01  7.5989208742031256E+00
  7.5989208742031256E+00 -1.5197841748406251E+01  7.5989208742031256E+00
  7.5989208742031256E+00 -1.5197841748406251E+01  7.5989208742031256E+00
  7.5989208742031256E+00 -1.5197841748406251E+01  7.5989208742031256E+00
  7.5989208742031256E+00 -1.5197841748406251E+01  7.5989208742031256E+00
  7.5989208742031256E+00 -1.5197841748406251E+01  7.5989208742031256E+00
  7.5989208742031256E+00 -1.5197841748406251E+01  7.5989208742031256E+00
  7.5989208742031256E+00 -1.5197841748406251E+01  7.5989208742031256E+00
  7.5989208742031256E+00 -1.5197841748406251E+01  7.5989208742031256E+00
  7.5989208742031256E+00 -1.5197841748406251E+01  7.5989208742031256E+00
  7.5989208742031256E+00 -1.5197841748406251E+01  7.5989208742031256E+00
  7.5989208742031256E+00 -1.5197841748406251E+01  7.5989208742031256E+00
  7.5989208742031256E+00 -1.5197841748406251E+01  7.5989208742031256E+00
  7.5989208742031256E+00 -1.5197841748406251E+01  7.5989208742031256E+00
  7.5989208742031256E+00 -1.5197841748406251E+01  7.5989208742031256E+00
  7.5989208742031256E+00 -1.5197841748406251E+01  7.5989208742031256E+00
  7.5989208742031256E+00 -1.5197841748406251E+01  7.5989208742031256E+00
  7.5989208742031256E+00 -1.5197841748406251E+01  7.5989208742031256E+00
  7.5989208742031256E+00 -1.5197841748406251E+01  7.5989208742031256E+00
  7.5989208742031256E+00 -1.5197841748406251E+01  7.5989208742031256E+00
  7.5989208742031256E+00 -1.5197841748406251E+01  7.5989208742031256E+00
  7.5989208742031256E+00 -1.5197841748406251E+01  7.5989208742031256E+00
  7.5989208742031256E+00 -1.5197841748406251E+01  7.5989208742031256E+00
  7.5989208742031256E+00 -1.5197841748406251E+01  7.5989208742031256E+00
  7.5989208742031256E+00 -1.5197841748406251E+01  7.5989208742031256E+00
  7.5989208742031256E+00 -1.5197841748406251E+01  7.5989208742031256E+00
  7.5989208742031256E+00 -1.5197841748406251E+01  7.5989208742031256E+00
  7.5989208742031256E+00 -1.5197841748406251E+01  7.5989208742031256E+00
  7.5989208742031256E+00 -1.5197841748406251E+01  7.5989208742031256E+00
  7.5989208742031256E+00 -1.5197841748406251E+01  7.5989208742031256E+00
  7.5989208742031256E+00 -1.5197841748406251E+01  7.5989208742031256E+00
  7.5989208742031256E+00 -1.5197841748406251E+01  7.5989208742031256E+00
  7.5989208742031256E+00 -1.5197841748406251E+01  7.5989208742031256E+00
  7.5989208742031256E+00 -1.5197841748406251E+01  7.5989208742031256E+00
  7.5989208742031256E+00 -1.5197841748406251E+01  7.5989208742031256E+00
  7.5989208742031256E+00 -1.5197841748406251E+01  7.5989208742031256E+00
  7.5989208742031256E+00 -1.5197841748406251E+01  7.5989208742031256E+00
  7.5989208742031256E+00 -1.5197841748406251E+01  7.5989208742031256E+00
  7.5989208742031256E+00 -1.5197841748406251E+01  7.5989208742031256E+00
  7.5989208742031256E+00 -1.5197841748406251E+01  7.5989208742031256E+00
  7.5989208742031256E+00 -1.5197841748406251E+01  7.5989208742031256E+00
  7.5989208742031256E+00 -1.5197841748406251E+01  7.5989208742031256E+00
  7.5989208742031256E+00 -1.5197841748406251E+01  7.5989208742031256E+00
  7.5989208742031256E+00 -1.5197841748406251E+01  7.5989208742031256E+00
  7.5989208742031256E+00 -1.5197841748406251E+01  7.5989208742031256E+00
  7.5989208742031256E+00 -1.5197841748406251E+01  7.5989208742031256E+00
  7.5989208742031256E+00 -1.5197841748406251E+01  7.5989208742031256E+00
  7.5989208742031256E+00 -1.5197841748406251E+01  7.5989208742031256E+00
  7.5989208742031256E+00 -1.5197841748406251E+01  7.5989208742031256E+00
  7.5989208742031256E+00 -1.5197841748406251E+01  7.5989208742031256E+00
  7.5989208742031256E+00 -1.5197841748406251E+01  7.5989208742031256E+00
  7.5989208742031256E+00 -1.5197841748406251E+01  7.5989208742031256E+00
  7.5989208742031256E+00 -1.5197841748406251E+01  7.5989208742031256E+00
  7.5989208742031256E+00 -1.5197841748406251E+01  7.5989208742031256E+00
  7.5989208742031256E+00 -1.5197841748406251E+01  7.5989208742031256E+00
  7.5989208742031256E+00 -1.5197841748406251E+01  7.5989208742031256E+00
  7.5989208742031256E+00 -1.5197841748406251E+01  7.5989208742031256E+00
  7.5989208742031256E+00 -1.5197841748406251E+01  7.5989208742031256E+00
  7.5989208742031256E+00 -1.5197841748406251E+01  7.5989208742031256E+00
  7.5989208742031256E+00 -1.5197841748406251E+01  7.5989208742031256E+00
  7.5989208742031256E+00 -1.5197841748406251E+01  7.5989208742031256E+00
  7.5989208742031256E+00 -1.5197841748406251E+01  7.5989208742031256E+00
  7.5989208742031256E+00 -1.5197841748406251E+01  7.5989208742031256E+00
  7.5989208742031256E+00 -1.5197841748406251E+01  7.5989208742031256E+00
  7.5989208742031256E+00 -1.5197841748406251E+01  7.5989208742031256E+00
  7.5989208742031256E+00 -1.5197841748406251E+01  7.5989208742031256E+00
  7.5989208742031256E+00 -1.5197841748406251E+01  7.5989208742031256E+00
  7.5989208742031256E+00 -1.5197841748406251E+01  7.5989208742031256E+00
  7.5989208742031256E+00 -1.5197841748406251E+01  7.5989208742031256E+00
  7.5989208742031256E+00 -1.5197841748406251E+01  7.5989208742031256E+00
  7.5989208742031256E+00 -1.5197841748406251E+01  7.5989208742031256E+00
  7.5989208742031256E+00 -1.5197841748406251E+01  7.5989208742031256E+00
  7.5989208742031256E+00 -1.5197841748406251E+01  7.5989208742031256E+00
  7.5989208742031256E+00 -1.5197841748406251E+01  7.5989208742031256E+00
  7.5989208742031256E+00 -1.5197841748406251E+01  7.5989208742031256E+00
  7.5989208742031256E+00 -1.5197841748406251E+01  7.5989208742031256E+00
  7.5989208742031256E+00 -1.5197841748406251E+01  7.5989208742031256E+00
  7.5989208742031256E+00 -1.5197841748406251E+01  7.5989208742031256E+00
  7.5989208742031256E+00 -1.5197841748406251E+01  7.5989208742031256E+00
  7.5989208742031256E+00 -1.5197841748406251E+01  7.5989208742031256E+00
  7.5989208742031256E+00 -1.5197841748406251E+01  7.5989208742031256E+00
  7.5989208742031256E+00 -1.5197841748406251E+01  7.5989208742031256E+00
  7.5989208742031256E+00 -1.5197841748406251E+01  7.5989208742031256E+00
  7.5989208742031256E+00 -1.5197841748406251E+01  7.5989208742031256E+00
  7.5989208742031256E+00 -1.5197841748406251E+01  7.5989208742031256E+00
  7.5989208742031256E+00 -1.5197841748406251E+01  7.5989208742031256E+00
  7.5989208742031256E+00 -1.5197841748406251E+01  7.5989208742031256E+00
  7.5989208742031256E+00 -1.5197841748406251E+01  7.5989208742031256E+00
  7.5989208742031256E+00 -1.5197841748406251E+01  7.5989208742031256E+00
  7.5989208742031256E+00 -1.5197841748406251E+01  7.5989208742031256E+00
  7.5989208742031256E+00 -1.5197841748406251E+01  7.5989208742031256E+00
  7.5989208742031256E+00 -1.5197841748406251E+01  7.5989208742031256E+00
  7.5989208742031256E+00 -1.5197841748406251E+01  7.5989208742031256E+00
  7.5989208742031256E+00 -1.5197841748406251E+01  7.5989208742031256E+00
  7.5989208742031256E+00 -1.5197841748406251E+01  7.5989208742031256E+00
  7.5989208742031256E+00 -1.5197841748406251E+01  7.5989208742031256E+00
  7.5989208742031256E+00 -1.5197841748406251E+01  7.5989208742031256E+00
  7.5989208742031256E+00 -1.5197841748406251E+01  7.5989208742031256E+00
  7.5989208742031256E+00 -1.5197841748406251E+01  7.5989208742031256E+00
  7.5989208742031256E+00 -1.5197841748406251E+01  7.5989208742031256E+00
  7.5989208742031256E+00 -1.5197841748406251E+01  7.5989208742031256E+00
  7.5989208742031256E+00 -1.5197841748406251E+01  7.5989208742031256E+00
  7.5989208742031256E+00 -1.5197841748406251E+01  7.5989208742031256E+00
  7.5989208742031256E+00 -1.5197841748406251E+01  7.5989208742031256E+00
  7.5989208742031256E+00 -1.5197841748406251E+01  7.5989208742031256E+00
  7.5989208742031256E+00 -1.5197841748406251E+01  7.5989208742031256E+00
  7.5989208742031256E+00 -1.5197841748406251E+01  7.5989208742031256E+00
  7.5989208742031256E+00 -1.5197841748406251E+01  7.5989208742031256E+00
  7.5989208742031256E+00 -1.5197841748406251E+01  7.5989208742031256E+00
  7.5989208742031256E+00 -1.5197841748406251E+01  7.5989208742031256E+00
  7.5989208742031256E+00 -1.5197841748406251E+01  7.5989208742031256E+00
  7.5989208742031256E+00 -1.5197841748406251E+01  7.5989208742031256E+00
  7.5989208742031256E+00 -1.5197841748406251E+01  7.5989208742031256E+00
  7.5989208742031256E+00 -1.5197841748406251E+01  7.5989208742031256E+00
  7.5989208742031256E+00 -1.5197841748406251E+01  7.5989208742031256E+00
  7.5989208742031256E+00 -1.5197841748406251E+01  7.5989208742031256E+00
  7.5989208742031256E+00 -1.5197841748406251E+01  7.5989208742031256E+00
  7.5989208742031256E+00 -1.5197841748406251E+01  7.5989208742031256E+00
  7.5989208742031256E+00 -1.5197841748406251E+01  7.5989208742031256E+00
  7.5989208742031256E+00 -1.5197841748406251E+01  7.5989208742031256E+00
  7.5989208742031256E+00 -1.5197841748406251E+01  7.5989208742031256E+00
  7.5989208742031256E+00 -1.5197841748406251E+01  7.5989208742031256E+00
  7.5989208742031256E+00 -1.5197841748406251E+01  7.5989208742031256E+00
  7.5989208742031256E+00 -1.5197841748406251E+01  7.5989208742031256E+00
  7.5989208742031256E+00 -1.5197841748406251E+01  7.5989208742031256E+00
  7.5989208742031256E+00 -1.5197841748406251E+01  7.5989208742031256E+00
  7.5989208742031256E+00 -1.5197841748406251E+01  7.5989208742031256E+00
  7.5989208742031256E+00 -1.5197841748406251E+01  7.5989208742031256E+00
  7.5989208742031256E+00 -1.5197841748406251E+01  7.5989208742031256E+00
  7.5989208742031256E+00 -1.5197841748406251E+01  7.5989208742031256E+00
  7.5989208742031256E+00 -1.5197841748406251E+01  7.5989208742031256E+00
  7.5989208742031256E+00 -1.5197841748406251E+01  7.5989208742031256E+00
  7.5989208742031256E+00 -1.5197841748406251E+01  7.5989208742031256E+00
  7.5989208742031256E+00 -1.5197841748406251E+01  7.5989208742031256E+00
  7.5989208742031256E+00 -1.5197841748406251E+01  7.5989208742031256E+00
  7.5989208742031256E+00 -1.5197841748406251E+01  7.5989208742031256E+00
  7.5989208742031256E+00 -1.5197841748406251E+01  7.5989208742031256E+00
  7.5989208742031256E+00 -1.5197841748406251E+01  7.5989208742031256E+00
  7.5989208742031256E+00 -1.5197841748406251E+01  7.5989208742031256E+00
  7.5989208742031256E+00 -1.5197841748406251E+01  7.5989208742031256E+00
  7.5989208742031256E+00 -1.5197841748406251E+01  7.5989208742031256E+00
  7.5989208742031256E+00 -1.5197841748406251E+01  7.5989208742031256E+00
  7.5989208742031256E+00 -1.5197841748406251E+01  7.5989208742031256E+00
  7.5989208742031256E+00 -1.5197841748406251E+01  7.5989208742031256E+00
  7.5989208742031256E+00 -1.5197841748406251E+01  7.5989208742031256E+00
  7.5989208742031256E+00 -1.5197841748406251E+01  7.5989208742031256E+00
  7.5989208742031256E+00 -1.5197841748406251E+01  7.5989208742031256E+00
  7.5989208742031256E+00 -1.5197841748406251E+01  7.5989208742031256E+00
  7.5989208742031256E+00 -1.5197841748406251E+01  7.5989208742031256E+00
  7.5989208742031256E+00 -1.5197841748406251E+01  7.5989208742031256E+00
  7.5989208742031256E+00 -1.5197841748406251E+01  7.5989208742031256E+00
  7.5989208742031256E+00 -1.5197841748406251E+01  7.5989208742031256E+00
  7.5989208742031256E+00 -1.5197841748406251E+01  7.5989208742031256E+00
  7.5989208742031256E+00 -1.5197841748406251E+01  7.5989208742031256E+00
  7.5989208742031256E+00 -1.5197841748406251E+01  7.5989208742031256E+00
  7.5989208742031256E+00 -1.5197841748406251E+01  7.5989208742031256E+00
  7.5989208742031256E+00 -1.5197841748406251E+01  7.5989208742031256E+00
  7.5989208742031256E+00 -1.5197841748406251E+01  7.5989208742031256E+00
  7.5989208742031256E+00 -1.5197841748406251E+01  7.5989208742031256E+00
  7.5989208742031256E+00 -1.5197841748406251E+01  7.5989208742031256E+00
  7.5989208742031256E+00 -1.5197841748406251E+01  7.5989208742031256E+00
  7.5989208742031256E+00 -1.5197841748406251E+01  7.5989208742031256E+00
  7.5989208742031256E+00 -1.5197841748406251E+01  7.5989208742031256E+00
  7.5989208742031256E+00 -1.5197841748406251E+01  7.5989208742031256E+00
  7.5989208742031256E+00 -1.5197841748406251E+01  7.5989208742031256E+00
  7.5989208742031256E+00 -1.5197841748406251E+01  7.5989208742031256E+00
  7.5989208742031256E+00 -1.5197841748406251E+01  7.5989208742031256E+00
  7.5989208742031256E+00 -1.5197841748406251E+01  7.5989208742031256E+00
  7.5989208742031256E+00 -1.5197841748406251E+01  7.5989208742031256E+00
  7.5989208742031256E+00 -1.5197841748406251E+01  7.5989208742031256E+00
  7.5989208742031256E+00 -1.5197841748406251E+01  7.5989208742031256E+00
  7.5989208742031256E+00 -1.5197841748406251E+01  7.5989208742031256E+00
  7.5989208742031256E+00 -1.5197841748406251E+01  7.5989208742031256E+00
  7.5989208742031256E+00 -1.5197841748406251E+01  7.5989208742031256E+00
  7.5989208742031256E+00 -1.5197841748406251E+01  7.5989208742031256E+00
  7.5989208742031256E+00 -1.5197841748406251E+01  7.5989208742031256E+00
  7.5989208742031256E+00 -1.5197841748406251E+01  7.5989208742031256E+00
  7.5989208742031256E+00 -1.5197841748406251E+01  7.5989208742031256E+00
  7.5989208742031256E+00 -1.5197841748406251E+01  7.5989208742031256E+00
  7.5989208742031256E+00 -1.5197841748406251E+01  7.5989208742031256E+00
  7.5989208742031256E+00 -1.5197841748406251E+01  7.5989208742031256E+00
  7.5989208742031256E+00 -1.5197841748406251E+01  7.5989208742031256E+00
  7.5989208742031256E+00 -1.5197841748406251E+01  7.5989208742031256E+00
  7.5989208742031256E+00 -1.5197841748406251E+01  7.5989208742031256E+00
  7.5989208742031256E+00 -1.5197841748406251E+01  7.5989208742031256E+00
  7.5989208742031256E+00 -1.5197841748406251E+01  7.5989208742031256E+00
  7.5989208742031256E+00 -1.5197841748406251E+01  7.5989208742031256E+00
  7.5989208742031256E+00 -1.5197841748406251E+01  7.5989208742031256E+00
  7.5989208742031256E+00 -1.5197841748406251E+01  7.5989208742031256E+00
  7.5989208742031256E+00 -1.5197841748406251E+01  7.5989208742031256E+00
  7.5989208742031256E+00 -1.5197841748406251E+01  7.5989208742031256E+00
  7.5989208742031256E+00 -1.5197841748406251E+01  7.5989208742031256E+00
  7.5989208742031256E+00 -1.5197841748406251E+01  7.5989208742031256E+00
  7.5989208742031256E+00 -1.5197841748406251E+01  7.5989208742031256E+00
  7.5989208742031256E+00 -1.5197841748406251E+01  7.5989208742031256E+00
  7.5989208742031256E+00 -1.5197841748406251E+01  7.5989208742031256E+00
  7.5989208742031256E+00 -1.5197841748406251E+01  7.5989208742031256E+00
  7.5989208742031256E+00 -1.5197841748406251E+01  7.5989208742031256E+00
  7.5989208742031256E+00 -1.5197841748406251E+01  7.5989208742031256E+00
  7.5989208742031256E+00 -1.5197841748406251E+01  7.5989208742031256E+00
  7.5989208742031256E+00 -1.5197841748406251E+01  7.5989208742031256E+00
  7.5989208742031256E+00 -1.5197841748406251E+01  7.5989208742031256E+00
  7.5989208742031256E+00 -1.5197841748406251E+01  7.5989208742031256E+00
  7.5989208742031256E+00 -1.5197841748406251E+01  7.5989208742031256E+00
  7.5989208742031256E+00 -1.5197841748406251E+01  7.5989208742031256E+00
  7.5989208742031256E+00 -1.5197841748406251E+01  7.5989208742031256E+00
  7.5989208742031256E+00 -1.5197841748406251E+01  7.5989208742031256E+00
  7.5989208742031256E+00 -1.5197841748406251E+01  7.5989208742031256E+00
  7.5989208742031256E+00 -1.5197841748406251E+01  7.5989208742031256E+00
  7.5989208742031256E+00 -1.5197841748406251E+01  7.5989208742031256E+00
  7.5989208742031256E+00 -1.5197841748406251E+01  7.5989208742031256E+00
  7.5989208742031256E+00 -1.5197841748406251E+01  7.5989208742031256E+00
  7.5989208742031256E+00 -1.5197841748406251E+01  7.5989208742031256E+00
  7.5989208742031256E+00 -1.5197841748406251E+01  7.5989208742031256E+00
  7.5989208742031256E+00 -1.5197841748406251E+01  7.5989208742031256E+00
  7.5989208742031256E+00 -1.5197841748406251E+01  7.5989208742031256E+00
  7.5989208742031256E+00 -1.5197841748406251E+01  7.5989208742031256E+00
  7.5989208742031256E+00 -1.5197841748406251E+01  7.5989208742031256E+00
  7.5989208742031256E+00 -1.5197841748406251E+01  7.5989208742031256E+00
  7.5989208742031256E+00 -1.5197841748406251E+01  7.5989208742031256E+00
  7.5989208742031256E+00 -1.5197841748406251E+01  7.5989208742031256E+00
  7.5989208742031256E+00 -1.5197841748406251E+01  7.5989208742031256E+00
  7.5989208742031256E+00 -1.5197841748406251E+01  7.5989208742031256E+00
  7.5989208742031256E+00 -1.5197841748406251E+01  7.5989208742031256E+00
  7.5989208742031256E+00 -1.5197841748406251E+01  7.5989208742031256E+00
  7.5989208742031256E+00 -1.5197841748406251E+01  7.5989208742031256E+00
  7.5989208742031256E+00 -1.5197841748406251E+01  7.5989208742031256E+00
  7.5989208742031256E+00 -1.5197841748406251E+01  7.5989208742031256E+00
  7.5989208742031256E+00 -1.5197841748406251E+01  7.5989208742031256E+00
  7.5989208742031256E+00 -1.5197841748406251E+01  7.5989208742031256E+00
  7.5989208742031256E+00 -1.5197841748406251E+01  7.5989208742031256E+00
  7.5989208742031256E+00 -1.5197841748406251E+01  7.5989208742031256E+00
  7.5989208742031256E+00 -1.5197841748406251E+01  7.5989208742031256E+00
  7.5989208742031256E+00 -1.5197841748406251E+01  7.5989208742031256E+00
  7.5989208742031256E+00 -1.5197841748406251E+01  7.5989208742031256E+00
  7.5989208742031256E+00 -1.5197841748406251E+01  7.5989208742031256E+00
  7.5989208742031256E+00 -1.5197841748406251E+01  7.5989208742031256E+00
  7.5989208742031256E+00 -1.5197841748406251E+01  7.5989208742031256E+00
  7.5989208742031256E+00 -1.5197841748406251E+01  7.5989208742031256E+00
  7.5989208742031256E+00 -1.5197841748406251E+01  7.5989208742031256E+00
  7.5989208742031256E+00 -1.5197841748406251E+01  7.5989208742031256E+00
  7.5989208742031256E+00 -1.5197841748406251E+01  7.5989208742031256E+00
  7.5989208742031256E+00 -1.5197841748406251E+01  7.5989208742031256E+00
  7.5989208742031256E+00 -1.5197841748406251E+01  7.5989208742031256E+00
  7.5989208742031256E+00 -1.5197841748406251E+01  7.5989208742031256E+00
  7.5989208742031256E+00 -1.5197841748406251E+01  7.5989208742031256E+00
  7.5989208742031256E+00 -1.5197841748406251E+01  7.5989208742031256E+00
  7.5989208742031256E+00 -1.5197841748406251E+01  7.5989208742031256E+00
  7.5989208742031256E+00 -1.5197841748406251E+01  7.5989208742031256E+00
  7.5989208742031256E+00 -1.5197841748406251E+01  7.5989208742031256E+00
  7.5989208742031256E+00 -1.5197841748406251E+01  7.5989208742031256E+00
  7.5989208742031256E+00 -1.5197841748406251E+01  7.5989208742031256E+00
  7.5989208742031256E+00 -1.5197841748406251E+01  7.5989208742031256E+00
  7.5989208742031256E+00 -1.5197841748406251E+01  7.5989208742031256E+00
  7.5989208742031256E+00 -1.5197841748406251E+01  7.5989208742031256E+00
  7.5989208742031256E+00 -1.5197841748406251E+01  7.5989208742031256E+00
  7.5989208742031256E+00 -1.5197841748406251E+01  7.5989208742031256E+00
  7.5989208742031256E+00 -1.5197841748406251E+01  7.5989208742031256E+00
  7.5989208742031256E+00 -1.5197841748406251E+01  7.5989208742031256E+00
  7.5989208742031256E+00 -1.5197841748406251E+01  7.5989208742031256E+00
  7.5989208742031256E+00 -1.5197841748406251E+01  7.5989208742031256E+00
  7.5989208742031256E+00 -1.5197841748406251E+01  7.5989208742031256E+00
  7.5989208742031256E+00 -1.5197841748406251E+01  7.5989208742031256E+00
  7.5989208742031256E+00 -1.5197841748406251E+01  7.5989208742031256E+00
  7.5989208742031256E+00 -1.5197841748406251E+01  7.5989208742031256E+00
  7.5989208742031256E+00 -1.5197841748406251E+01  7.5989208742031256E+00
  7.5989208742031256E+00 -1.5197841748406251E+01  7.5989208742031256E+00
  7.5989208742031256E+00 -1.5197841748406251E+01  7.5989208742031256E+00
  7.5989208742031256E+00 -1.5197841748406251E+01  7.5989208742031256E+00
  7.5989208742031256E+00 -1.5197841748406251E+01  7.5989208742031256E+00
  7.5989208742031256E+00 -1.5197841748406251E+01  7.5989208742031256E+00
  7.5989208742031256E+00 -1.5197841748406251E+01  7.5989208742031256E+00
  7.5989208742031256E+00 -1.5197841748406251E+01  7.5989208742031256E+00
  7.5989208742031256E+00 -1.5197841748406251E+01  7.5989208742031256E+00
  7.5989208742031256E+00 -1.5197841748406251E+01  7.5989208742031256E+00
  7.5989208742031256E+00 -1.5197841748406251E+01  7.5989208742031256E+00
  7.5989208742031256E+00 -1.5197841748406251E+01  7.5989208742031256E+00
  7.5989208742031256E+00 -1.5197841748406251E+01  7.5989208742031256E+00
  7.5989208742031256E+00 -1.5197841748406251E+01  7.5989208742031256E+00
  7.5989208742031256E+00 -1.5197841748406251E+01  7.5989208742031256E+00
  7.5989208742031256E+00 -1.5197841748406251E+01  7.5989208742031256E+00
  7.5989208742031256E+00 -1.5197841748406251E+01  7.5989208742031256E+00
  7.5989208742031256E+00 -1.5197841748406251E+01  7.5989208742031256E+00
  7.5989208742031256E+00 -1.5197841748406251E+01  7.5989208742031256E+00
  7.5989208742031256E+00 -1.5197841748406251E+01  7.5989208742031256E+00
  7.5989208742031256E+00 -1.5197841748406251E+01  7.5989208742031256E+00
  7.5989208742031256E+00 -1.5197841748406251E+01  7.5989208742031256E+00
  7.5989208742031256E+00 -1.5197841748406251E+01  7.5989208742031256E+00
  7.5989208742031256E+00 -1.5197841748406251E+01  7.5989208742031256E+00
  7.5989208742031256E+00 -1.5197841748406251E+01  7.5989208742031256E+00
  7.5989208742031256E+00 -1.5197841748406251E+01  7.5989208742031256E+00
  7.5989208742031256E+00 -1.5197841748406251E+01  7.5989208742031256E+00
  7.5989208742031256E+00 -1.5197841748406251E+01  7.5989208742031256E+00
  7.5989208742031256E+00 -1.5197841748406251E+01  7.5989208742031256E+00
  7.5989208742031256E+00 -1.5197841748406251E+01  7.5989208742031256E+00
  7.5989208742031256E+00 -1.5197841748406251E+01  7.5989208742031256E+00
  7.5989208742031256E+00 -1.5197841748406251E+01  7.5989208742031256E+00
  7.5989208742031256E+00 -1.5197841748406251E+01  7.5989208742031256E+00
  7.5989208742031256E+00 -1.5197841748406251E+01  7.5989208742031256E+00
  7.5989208742031256E+00 -1.5197841748406251E+01  7.5989208742031256E+00
  7.5989208742031256E+00 -1.5197841748406251E+01  7.5989208742031256E+00
  7.5989208742031256E+00 -1.5197841748406251E+01  7.5989208742031256E+00
  7.5989208742031256E+00 -1.5197841748406251E+01  7.5989208742031256E+00
  7.5989208742031256E+00 -1.5197841748406251E+01  7.5989208742031256E+00
  7.5989208742031256E+00 -1.5197841748406251E+01  7.5989208742031256E+00
  7.5989208742031256E+00 -1.5197841748406251E+01  7.5989208742031256E+00
  7.5989208742031256E+00 -1.5197841748406251E+01  7.5989208742031256E+00
  7.5989208742031256E+00 -1.5197841748406251E+01  7.5989208742031256E+00
  7.5989208742031256E+00 -1.5197841748406251E+01  7.5989208742031256E+00
  7.5989208742031256E+00 -1.5197841748406251E+01  7.5989208742031256E+00
  7.5989208742031256E+00 -1.5197841748406251E+01  7.5989208742031256E+00
  7.5989208742031256E+00 -1.5197841748406251E+01  7.5989208742031256E+00
  7.5989208742031256E+00 -1.5197841748406251E+01  7.5989208742031256E+00
  7.5989208742031256E+00 -1.5197841748406251E+01  7.5989208742031256E+00
  7.5989208742031256E+00 -1.5197841748406251E+01  7.5989208742031256E+00
  7.5989208742031256E+00 -1.5197841748406251E+01  7.5989208742031256E+00
  7.5989208742031256E+00 -1.5197841748406251E+01  7.5989208742031256E+00
  7.5989208742031256E+00 -1.5197841748406251E+01  7.5989208742031256E+00
  7.5989208742031256E+00 -1.5197841748406251E+01  7.5989208742031256E+00
  7.5989208742031256E+00 -1.5197841748406251E+01  7.5989208742031256E+00
  7.5989208742031256E+00 -1.5197841748406251E+01  7.5989208742031256E+00
  7.5989208742031256E+00 -1.5197841748406251E+01  7.5989208742031256E+00
  7.5989208742031256E+00 -1.5197841748406251E+01  7.5989208742031256E+00
  7.5989208742031256E+00 -1.5197841748406251E+01  7.5989208742031256E+00
  7.5989208742031256E+00 -1.5197841748406251E+01  7.5989208742031256E+00
  7.5989208742031256E+00 -1.5197841748406251E+01  7.5989208742031256E+00
  7.5989208742031256E+00 -1.5197841748406251E+01  7.5989208742031256E+00
  7.5989208742031256E+00 -1.5197841748406251E+01  7.5989208742031256E+00
  7.5989208742031256E+00 -1.5197841748406251E+01  7.5989208742031256E+00
  7.5989208742031256E+00 -1.5197841748406251E+01  7.5989208742031256E+00
  7.5989208742031256E+00 -1.5197841748406251E+01  7.5989208742031256E+00
  7.5989208742031256E+00 -1.5197841748406251E+01  7.5989208742031256E+00
  7.5989208742031256E+00 -1.5197841748406251E+01  7.5989208742031256E+00
  7.5989208742031256E+00 -1.5197841748406251E+01  7.5989208742031256E+00
  7.5989208742031256E+00 -1.5197841748406251E+01  7.5989208742031256E+00
  7.5989208742031256E+00 -1.5197841748406251E+01  7.5989208742031256E+00
  7.5989208742031256E+00 -1.5197841748406251E+01  7.5989208742031256E+00
  7.5989208742031256E+00 -1.5197841748406251E+01  7.5989208742031256E+00
  7.5989208742031256E+00 -1.5197841748406251E+01  7.5989208742031256E+00
  7.5989208742031256E+00 -1.5197841748406251E+01  7.5989208742031256E+00
  7.5989208742031256E+00 -1.5197841748406251E+01  7.5989208742031256E+00
  7.5989208742031256E+00 -1.5197841748406251E+01  7.5989208742031256E+00
  7.5989208742031256E+00 -1.5197841748406251E+01  7.5989208742031256E+00
  7.5989208742031256E+00 -1.5197841748406251E+01  7.5989208742031256E+00
  7.5989208742031256E+00 -1.5197841748406251E+01  7.5989208742031256E+00
  7.5989208742031256E+00 -1.5197841748406251E+01  7.5989208742031256E+00
  7.5989208742031256E+00 -1.5197841748406251E+01  7.5989208742031256E+00
  7.5989208742031256E+00 -1.5197841748406251E+01  7.5989208742031256E+00
  7.5989208742031256E+00 -1.5197841748406251E+01  7.5989208742031256E+00
  7.5989208742031256E+00 -1.5197841748406251E+01  7.5989208742031256E+00
  7.5989208742031256E+00 -1.5197841748406251E+01  7.5989208742031256E+00
  7.5989208742031256E+00 -1.5197841748406251E+01  7.5989208742031256E+00
  7.5989208742031256E+00 -1.5197841748406251E+01  7.5989208742031256E+00
  7.5989208742031256E+00 -1.5197841748406251E+01  7.5989208742031256E+00
  7.5989208742031256E+00 -1.5197841748406251E+01  7.5989208742031256E+00
  7.5989208742031256E+00 -1.5197841748406251E+01  7.5989208742031256E+00
  7.5989208742031256E+00 -1.5197841748406251E+01  7.5989208742031256E+00
  7.5989208742031256E+00 -1.5197841748406251E+01  7.5989208742031256E+00
  7.5989208742031256E+00 -1.5197841748406251E+01  7.5989208742031256E+00
  7.5989208742031256E+00 -1.5197841748406251E+01  7.5989208742031256E+00
  7.5989208742031256E+00 -1.5197841748406251E+01  7.5989208742031256E+00
  7.5989208742031256E+00 -1.5197841748406251E+01  7.5989208742031256E+00
  7.5989208742031256E+00 -1.5197841748406251E+01  7.5989208742031256E+00
  7.5989208742031256E+00 -1.5197841748406251E+01  7.5989208742031256E+00
  7.5989208742031256E+00 -1.5197841748406251E+01  7.5989208742031256E+00
  7.5989208742031256E+00 -1.5197841748406251E+01  7.5989208742031256E+00
  7.5989208742031256E+00 -1.5197841748406251E+01  7.5989208742031256E+00
  7.5989208742031256E+00 -1.5197841748406251E+01  7.5989208742031256E+00
  7.5989208742031256E+00 -1.5197841748406251E+01  7.5989208742031256E+00
  7.5989208742031256E+00 -1.5197841748406251E+01  7.5989208742031256E+00
  7.5989208742031256E+00 -1.5197841748406251E+01  7.5989208742031256E+00
  7.5989208742031256E+00 -1.5197841748406251E+01  7.5989208742031256E+00
  7.5989208742031256E+00 -1.5197841748406251E+01  7.5989208742031256E+00
  7.5989208742031256E+00 -1.5197841748406251E+01  7.5989208742031256E+00
  7.5989208742031256E+00 -1.5197841748406251E+01  7.5989208742031256E+00
  7.5989208742031256E+00 -1.5197841748406251E+01  7.5989208742031256E+00
  7.5989208742031256E+00 -1.5197841748406251E+01  7.5989208742031256E+00
  7.5989208742031256E+00 -1.5197841748406251E+01  7.5989208742031256E+00
  7.5989208742031256E+00 -1.5197841748406251E+01  7.5989208742031256E+00
  7.5989208742031256E+00 -1.5197841748406251E+01  7.5989208742031256E+00
  7.5989208742031256E+00 -1.5197841748406251E+01  7.5989208742031256E+00
  7.5989208742031256E+00 -1.5197841748406251E+01  7.5989208742031256E+00
  7.5989208742031256E+00 -1.5197841748406251E+01  7.5989208742031256E+00
  7.5989208742031256E+00 -1.5197841748406251E+01  7.5989208742031256E+00
  7.5989208742031256E+00 -1.5197841748406251E+01  7.5989208742031256E+00
  7.5989208742031256E+00 -1.5197841748406251E+01  7.5989208742031256E+00
  7.5989208742031256E+00 -1.5197841748406251E+01  7.5989208742031256E+00
  7.5989208742031256E+00 -1.5197841748406251E+01  7.5989208742031256E+00
  7.5989208742031256E+00 -1.5197841748406251E+01  7.5989208742031256E+00
  7.5989208742031256E+00 -1.5197841748406251E+01  7.5989208742031256E+00
  7.5989208742031256E+00 -1.5197841748406251E+01  7.5989208742031256E+00
  7.5989208742031256E+00 -1.5197841748406251E+01  7.5989208742031256E+00
  7.5989208742031256E+00 -1.5197841748406251E+01  7.5989208742031256E+00
  7.5989208742031256E+00 -1.5197841748406251E+01  7.5989208742031256E+00
  7.5989208742031256E+00 -1.5197841748406251E+01  7.5989208742031256E+00
  7.5989208742031256E+00 -1.5197841748406251E+01  7.5989208742031256E+00
  7.5989208742031256E+00 -1.5197841748406251E+01  7.5989208742031256E+00
  7.5989208742031256E+00 -1.5197841748406251E+01  7.5989208742031256E+00
  7.5989208742031256E+00 -1.5197841748406251E+01  7.5989208742031256E+00
  7.5989208742031256E+00 -1.5197841748406251E+01  7.5989208742031256E+00
  7.5989208742031256E+00 -1.5197841748406251E+01  7.5989208742031256E+00
  7.5989208742031256E+00 -1.5197841748406251E+01  7.5989208742031256E+00
  7.5989208742031256E+00 -1.5197841748406251E+01  7.5989208742031256E+00
  7.5989208742031256E+00 -1.5197841748406251E+01  7.5989208742031256E+00
  7.5989208742031256E+00 -1.5197841748406251E+01  7.5989208742031256E+00
  7.5989208742031256E+00 -1.5197841748406251E+01  7.5989208742031256E+00
  7.5989208742031256E+00 -1.5197841748406251E+01  7.5989208742031256E+00
  7.5989208742031256E+00 -1.5197841748406251E+01  7.5989208742031256E+00
  7.5989208742031256E+00 -1.5197841748406251E+01  7.5989208742031256E+00
  7.5989208742031256E+00 -1.5197841748406251E+01  7.5989208742031256E+00
  7.5989208742031256E+00 -1.5197841748406251E+01  7.5989208742031256E+00
  7.5989208742031256E+00 -1.5197841748406251E+01  7.5989208742031256E+00
  7.5989208742031256E+00 -1.5197841748406251E+01  7.5989208742031256E+00
  7.5989208742031256E+00 -1.5197841748406251E+01  7.5989208742031256E+00
  7.5989208742031256E+00 -1.5197841748406251E+01  7.5989208742031256E+00
  7.5989208742031256E+00 -1.5197841748406251E+01  7.5989208742031256E+00
  7.5989208742031256E+00 -1.5197841748406251E+01  7.5989208742031256E+00
  7.5989208742031256E+00 -1.5197841748406251E+01  7.5989208742031256E+00
  7.5989208742031256E+00 -1.5197841748406251E+01  7.5989208742031256E+00
  7.5989208742031256E+00 -1.5197841748406251E+01  7.5989208742031256E+00
  7.5989208742031256E+00 -1.5197841748406251E+01  7.5989208742031256E+00
  7.5989208742031256E+00 -1.5197841748406251E+01  7.5989208742031256E+00
  7.5989208742031256E+00 -1.5197841748406251E+01  7.5989208742031256E+00
  7.5989208742031256E+00 -1.5197841748406251E+01  7.5989208742031256E+00
  7.5989208742031256E+00 -1.5197841748406251E+01  7.5989208742031256E+00
  7.5989208742031256E+00 -1.5197841748406251E+01  7.5989208742031256E+00
  7.5989208742031256E+00 -1.5197841748406251E+01  7.5989208742031256E+00
  7.5989208742031256E+00 -1.5197841748406251E+01  7.5989208742031256E+00
  7.5989208742031256E+00 -1.5197841748406251E+01  7.5989208742031256E+00
  7.5989208742031256E+00 -1.5197841748406251E+01  7.5989208742031256E+00
  7.5989208742031256E+00 -1.5197841748406251E+01  7.5989208742031256E+00
  7.5989208742031256E+00 -1.5197841748406251E+01  7.5989208742031256E+00
  7.5989208742031256E+00 -1.5197841748406251E+01  7.5989208742031256E+00
  7.5989208742031256E+00 -1.5197841748406251E+01  7.5989208742031256E+00
  7.5989208742031256E+00 -1.5197841748406251E+01  7.5989208742031256E+00
  7.5989208742031256E+00 -1.5197841748406251E+01  7.5989208742031256E+00
  7.5989208742031256E+00 -1.5197841748406251E+01  7.5989208742031256E+00
  7.5989208742031256E+00 -1.5197841748406251E+01  7.5989208742031256E+00
  7.5989208742031256E+00 -1.5197841748406251E+01  7.5989208742031256E+00
  7.5989208742031256E+00 -1.5197841748406251E+01  7.5989208742031256E+00
  7.5989208742031256E+00 -1.5197841748406251E+01  7.5989208742031256E+00
  7.5989208742031256E+00 -1.5197841748406251E+01  7.5989208742031256E+00
  7.5989208742031256E+00 -1.5197841748406251E+01  7.5989208742031256E+00
  7.5989208742031256E+00 -1.5197841748406251E+01  7.5989208742031256E+00
  7.5989208742031256E+00 -1.5197841748406251E+01  7.5989208742031256E+00
  7.5989208742031256E+00 -1.5197841748406251E+01  7.5989208742031256E+00
  7.5989208742031256E+00 -1.5197841748406251E+01  7.5989208742031256E+00
  7.5989208742031256E+00 -1.5197841748406251E+01  7.5989208742031256E+00
  7.5989208742031256E+00 -1.5197841748406251E+01  7.5989208742031256E+00
  7.5989208742031256E+00 -1.5197841748406251E+01  7.5989208742031256E+00
  7.5989208742031256E+00 -1.5197841748406251E+01  7.5989208742031256E+00
  7.5989208742031256E+00 -1.5197841748406251E+01  7.5989208742031256E+00
  7.5989208742031256E+00 -1.5197841748406251E+01  7.5989208742031256E+00
  7.5989208742031256E+00 -1.5197841748406251E+01  7.5989208742031256E+00
  7.5989208742031256E+00 -1.5197841748406251E+01  7.5989208742031256E+00
  7.5989208742031256E+00 -1.5197841748406251E+01  7.5989208742031256E+00
  7.5989208742031256E+00 -1.5197841748406251E+01  7.5989208742031256E+00
  7.5989208742031256E+00 -1.5197841748406251E+01  7.5989208742031256E+00
  7.5989208742031256E+00 -1.5197841748406251E+01  7.5989208742031256E+00
  7.5989208742031256E+00 -1.5197841748406251E+01  7.5989208742031256E+00
  7.5989208742031256E+00 -1.5197841748406251E+01  7.5989208742031256E+00
  7.5989208742031256E+00 -1.5197841748406251E+01  7.5989208742031256E+00
  7.5989208742031256E+00 -1.5197841748406251E+01  7.5989208742031256E+00
  7.5989208742031256E+00 -1.5197841748406251E+01  7.5989208742031256E+00
  7.5989208742031256E+00 -1.5197841748406251E+01  7.5989208742031256E+00
  7.5989208742031256E+00 -1.5197841748406251E+01  7.5989208742031256E+00
  7.5989208742031256E+00 -1.5197841748406251E+01  7.5989208742031256E+00
  7.5989208742031256E+00 -1.5197841748406251E+01  7.5989208742031256E+00
  7.5989208742031256E+00 -1.5197841748406251E+01  7.5989208742031256E+00
  7.5989208742031256E+00 -1.5197841748406251E+01  7.5989208742031256E+00
  7.5989208742031256E+00 -1.5197841748406251E+01  7.5989208742031256E+00
  7.5989208742031256E+00 -1.5197841748406251E+01  7.5989208742031256E+00
  7.5989208742031256E+00 -1.5197841748406251E+01  7.5989208742031256E+00
  7.5989208742031256E+00 -1.5197841748406251E+01  7.5989208742031256E+00
  7.5989208742031256E+00 -1.5197841748406251E+01  7.5989208742031256E+00
  7.5989208742031256E+00 -1.5197841748406251E+01  7.5989208742031256E+00
  7.5989208742031256E+00 -1.5197841748406251E+01  7.5989208742031256E+00
  7.5989208742031256E+00 -1.5197841748406251E+01  7.5989208742031256E+00
  7.5989208742031256E+00 -1.5197841748406251E+01  7.5989208742031256E+00
  7.5989208742031256E+00 -1.5197841748406251E+01  7.5989208742031256E+00
  7.5989208742031256E+00 -1.5197841748406251E+01  7.5989208742031256E+00
  7.5989208742031256E+00 -1.5197841748406251E+01  7.5989208742031256E+00
  7.5989208742031256E+00 -1.5197841748406251E+01  7.5989208742031256E+00
  7.5989208742031256E+00 -1.5197841748406251E+01  7.5989208742031256E+00
  7.5989208742031256E+00 -1.5197841748406251E+01  7.5989208742031256E+00
  7.5989208742031256E+00 -1.5197841748406251E+01  7.5989208742031256E+00
  7.5989208742031256E+00 -1.5197841748406251E+01  7.5989208742031256E+00
  7.5989208742031256E+00 -1.5197841748406251E+01  7.5989208742031256E+00
  7.5989208742031256E+00 -1.5197841748406251E+01  7.5989208742031256E+00
  7.5989208742031256E+00 -1.5197841748406251E+01  7.5989208742031256E+00
  7.5989208742031256E+00 -1.5197841748406251E+01  7.5989208742031256E+00
  7.5989208742031256E+00 -1.5197841748406251E+01  7.5989208742031256E+00
  7.5989208742031256E+00 -1.5197841748406251E+01  7.5989208742031256E+00
  7.5989208742031256E+00 -1.5197841748406251E+01  7.5989208742031256E+00
  7.5989208742031256E+00 -1.5197841748406251E+01  7.5989208742031256E+00
  7.5989208742031256E+00 -1.5197841748406251E+01  7.5989208742031256E+00
  7.5989208742031256E+00 -1.5197841748406251E+01  7.5989208742031256E+00
  7.5989208742031256E+00 -1.5197841748406251E+01  7.5989208742031256E+00
  7.5989208742031256E+00 -1.5197841748406251E+01  7.5989208742031256E+00
  7.5989208742031256E+00 -1.5197841748406251E+01  7.5989208742031256E+00
  7.5989208742031256E+00 -1.5197841748406251E+01  7.5989208742031256E+00
  7.5989208742031256E+00 -1.5197841748406251E+01  7.5989208742031256E+00
  7.5989208742031256E+00 -1.5197841748406251E+01  7.5989208742031256E+00
  7.5989208742031256E+00 -1.5197841748406251E+01  7.5989208742031256E+00
  7.5989208742031256E+00 -1.5197841748406251E+01  7.5989208742031256E+00
  7.5989208742031256E+00 -1.5197841748406251E+01  7.5989208742031256E+00
  7.5989208742031256E+00 -1.5197841748406251E+01  7.5989208742031256E+00
  7.5989208742031256E+00 -1.5197841748406251E+01  7.5989208742031256E+00
  7.5989208742031256E+00 -1.5197841748406251E+01  7.5989208742031256E+00
  7.5989208742031256E+00 -1.5197841748406251E+01  7.5989208742031256E+00
  7.5989208742031256E+00 -1.5197841748406251E+01  7.5989208742031256E+00
  7.5989208742031256E+00 -1.5197841748406251E+01  7.5989208742031256E+00
  7.5989208742031256E+00 -1.5197841748406251E+01  7.5989208742031256E+00
  7.5989208742031256E+00 -1.5197841748406251E+01  7.5989208742031256E+00
  7.5989208742031256E+00 -1.5197841748406251E+01  7.5989208742031256E+00
  7.5989208742031256E+00 -1.5197841748406251E+01  7.5989208742031256E+00
  7.5989208742031256E+00 -1.5197841748406251E+01  7.5989208742031256E+00
  7.5989208742031256E+00 -1.5197841748406251E+01  7.5989208742031256E+00
  7.5989208742031256E+00 -1.5197841748406251E+01  7.5989208742031256E+00
  7.5989208742031256E+00 -1.5197841748406251E+01  7.5989208742031256E+00
  7.5989208742031256E+00 -1.5197841748406251E+01  7.5989208742031256E+00
  7.5989208742031256E+00 -1.5197841748406251E+01  7.5989208742031256E+00
  7.5989208742031256E+00 -1.5197841748406251E+01  7.5989208742031256E+00
  7.5989208742031256E+00 -1.5197841748406251E+01  7.5989208742031256E+00
  7.5989208742031256E+00 -1.5197841748406251E+01  7.5989208742031256E+00
  7.5989208742031256E+00 -1.5197841748406251E+01  7.5989208742031256E+00
  7.5989208742031256E+00 -1.5197841748406251E+01  7.5989208742031256E+00
  7.5989208742031256E+00 -1.5197841748406251E+01  7.5989208742031256E+00
  7.5989208742031256E+00 -1.5197841748406251E+01  7.5989208742031256E+00
  7.5989208742031256E+00 -1.5197841748406251E+01  7.5989208742031256E+00
  7.5989208742031256E+00 -1.5197841748406251E+01  7.5989208742031256E+00
  7.5989208742031256E+00 -1.5197841748406251E+01  7.5989208742031256E+00
  7.5989208742031256E+00 -1.5197841748406251E+01  7.5989208742031256E+00
  7.5989208742031256E+00 -1.5197841748406251E+01  7.5989208742031256E+00
  7.5989208742031256E+00 -1.5197841748406251E+01  7.5989208742031256E+00
  7.5989208742031256E+00 -1.5197841748406251E+01  7.5989208742031256E+00
  7.5989208742031256E+00 -1.5197841748406251E+01  7.5989208742031256E+00
  7.5989208742031256E+00 -1.5197841748406251E+01  7.5989208742031256E+00
  7.5989208742031256E+00 -1.5197841748406251E+01  7.5989208742031256E+00
  7.5989208742031256E+00 -1.5197841748406251E+01  7.5989208742031256E+00
  7.5989208742031256E+00 -1.5197841748406251E+01  7.5989208742031256E+00
  7.5989208742031256E+00 -1.5197841748406251E+01  7.5989208742031256E+00
  7.5989208742031256E+00 -1.5197841748406251E+01  7.5989208742031256E+00
  7.5989208742031256E+00 -1.5197841748406251E+01  7.5989208742031256E+00
  7.5989208742031256E+00 -1.5197841748406251E+01  7.5989208742031256E+00
  7.5989208742031256E+00 -1.5197841748406251E+01  7.5989208742031256E+00
  7.5989208742031256E+00 -1.5197841748406251E+01  7.5989208742031256E+00
  7.5989208742031256E+00 -1.5197841748406251E+01  7.5989208742031256E+00
  7.5989208742031256E+00 -1.5197841748406251E+01  7.5989208742031256E+00
  7.5989208742031256E+00 -1.5197841748406251E+01  7.5989208742031256E+00
  7.5989208742031256E+00 -1.5197841748406251E+01  7.5989208742031256E+00
  7.5989208742031256E+00 -1.5197841748406251E+01  7.5989208742031256E+00
  7.5989208742031256E+00 -1.5197841748406251E+01  7.5989208742031256E+00
  7.5989208742031256E+00 -1.5197841748406251E+01  7.5989208742031256E+00
  7.5989208742031256E+00 -1.5197841748406251E+01  7.5989208742031256E+00
  7.5989208742031256E+00 -1.5197841748406251E+01  7.5989208742031256E+00
  7.5989208742031256E+00 -1.5197841748406251E+01  7.5989208742031256E+00
  7.5989208742031256E+00 -1.5197841748406251E+01  7.5989208742031256E+00
  7.5989208742031256E+00 -1.5197841748406251E+01  7.5989208742031256E+00
  7.5989208742031256E+00 -1.5197841748406251E+01  7.5989208742031256E+00
  7.5989208742031256E+00 -1.5197841748406251E+01  7.5989208742031256E+00
  7.5989208742031256E+00 -1.5197841748406251E+01  7.5989208742031256E+00
  7.5989208742031256E+00 -1.5197841748406251E+01  7.5989208742031256E+00
  7.5989208742031256E+00 -1.5197841748406251E+01  7.5989208742031256E+00
  7.5989208742031256E+00 -1.5197841748406251E+01  7.5989208742031256E+00
  7.5989208742031256E+00 -1.5197841748406251E+01  7.5989208742031256E+00
  7.5989208742031256E+00 -1.5197841748406251E+01  7.5989208742031256E+00
  7.5989208742031256E+00 -1.5197841748406251E+01  7.5989208742031256E+00
  7.5989208742031256E+00 -1.5197841748406251E+01  7.5989208742031256E+00
  7.5989208742031256E+00 -1.5197841748406251E+01  7.5989208742031256E+00
  7.5989208742031256E+00 -1.5197841748406251E+01  7.5989208742031256E+00
  7.5989208742031256E+00 -1.5197841748406251E+01  7.5989208742031256E+00
  7.5989208742031256E+00 -1.5197841748406251E+01  7.5989208742031256E+00
  7.5989208742031256E+00 -1.5197841748406251E+01  7.5989208742031256E+00
  7.5989208742031256E+00 -1.5197841748406251E+01  7.5989208742031256E+00
  7.5989208742031256E+00 -1.5197841748406251E+01  7.5989208742031256E+00
  7.5989208742031256E+00 -1.5197841748406251E+01  7.5989208742031256E+00
  7.5989208742031256E+00 -1.5197841748406251E+01  7.5989208742031256E+00
  7.5989208742031256E+00 -1.5197841748406251E+01  7.5989208742031256E+00
  7.5989208742031256E+00 -1.5197841748406251E+01  7.5989208742031256E+00
  7.5989208742031256E+00 -1.5197841748406251E+01  7.5989208742031256E+00
  7.5989208742031256E+00 -1.5197841748406251E+01  7.5989208742031256E+00
  7.5989208742031256E+00 -1.5197841748406251E+01  7.5989208742031256E+00
  7.5989208742031256E+00 -1.5197841748406251E+01  7.5989208742031256E+00
  7.5989208742031256E+00 -1.5197841748406251E+01  7.5989208742031256E+00
  7.5989208742031256E+00 -1.5197841748406251E+01  7.5989208742031256E+00
  7.5989208742031256E+00 -1.5197841748406251E+01  7.5989208742031256E+00
  7.5989208742031256E+00 -1.5197841748406251E+01  7.5989208742031256E+00
  7.5989208742031256E+00 -1.5197841748406251E+01  7.5989208742031256E+00
  7.5989208742031256E+00 -1.5197841748406251E+01  7.5989208742031256E+00
  7.5989208742031256E+00 -1.5197841748406251E+01  7.5989208742031256E+00
  7.5989208742031256E+00 -1.5197841748406251E+01  7.5989208742031256E+00
  7.5989208742031256E+00 -1.5197841748406251E+01  7.5989208742031256E+00
  7.5989208742031256E+00 -1.5197841748406251E+01  7.5989208742031256E+00
  7.5989208742031256E+00 -1.5197841748406251E+01  7.5989208742031256E+00
  7.5989208742031256E+00 -1.5197841748406251E+01  7.5989208742031256E+00
  7.5989208742031256E+00 -1.5197841748406251E+01  7.5989208742031256E+00
  7.5989208742031256E+00 -1.5197841748406251E+01  7.5989208742031256E+00
  7.5989208742031256E+00 -1.5197841748406251E+01  7.5989208742031256E+00
  7.5989208742031256E+00 -1.5197841748406251E+01  7.5989208742031256E+00
  7.5989208742031256E+00 -1.5197841748406251E+01  7.5989208742031256E+00
  7.5989208742031256E+00 -1.5197841748406251E+01  7.5989208742031256E+00
  7.5989208742031256E+00 -1.5197841748406251E+01  7.5989208742031256E+00
  7.5989208742031256E+00 -1.5197841748406251E+01  7.5989208742031256E+00
  7.5989208742031256E+00 -1.5197841748406251E+01  7.5989208742031256E+00
  7.5989208742031256E+00 -1.5197841748406251E+01  7.5989208742031256E+00
  7.5989208742031256E+00 -1.5197841748406251E+01  7.5989208742031256E+00
  7.5989208742031256E+00 -1.5197841748406251E+01  7.5989208742031256E+00
  7.5989208742031256E+00 -1.5197841748406251E+01  7.5989208742031256E+00
  7.5989208742031256E+00 -1.5197841748406251E+01  7.5989208742031256E+00
  7.5989208742031256E+00 -1.5197841748406251E+01  7.5989208742031256E+00
  7.5989208742031256E+00 -1.5197841748406251E+01  7.5989208742031256E+00
  7.5989208742031256E+00 -1.5197841748406251E+01  7.5989208742031256E+00
  7.5989208742031256E+00 -1.5197841748406251E+01  7.5989208742031256E+00
  7.5989208742031256E+00 -1.5197841748406251E+01  7.5989208742031256E+00
  7.5989208742031256E+00 -1.5197841748406251E+01  7.5989208742031256E+00
  7.5989208742031256E+00 -1.5197841748406251E+01  7.5989208742031256E+00
  7.5989208742031256E+00 -1.5197841748406251E+01  7.5989208742031256E+00
  7.5989208742031256E+00 -1.5197841748406251E+01  7.5989208742031256E+00
  7.5989208742031256E+00 -1.5197841748406251E+01  7.5989208742031256E+00
  7.5989208742031256E+00 -1.5197841748406251E+01  7.5989208742031256E+00
  7.5989208742031256E+00 -1.5197841748406251E+01  7.5989208742031256E+00
  7.5989208742031256E+00 -1.5197841748406251E+01  7.5989208742031256E+00
  7.5989208742031256E+00 -1.5197841748406251E+01  7.5989208742031256E+00
  7.5989208742031256E+00 -1.5197841748406251E+01  7.5989208742031256E+00
  7.5989208742031256E+00 -1.5197841748406251E+01  7.5989208742031256E+00
  7.5989208742031256E+00 -1.5197841748406251E+01  7.5989208742031256E+00
  7.5989208742031256E+00 -1.5197841748406251E+01  7.5989208742031256E+00
  7.5989208742031256E+00 -1.5197841748406251E+01  7.5989208742031256E+00
  7.5989208742031256E+00 -1.5197841748406251E+01  7.5989208742031256E+00
  7.5989208742031256E+00 -1.5197841748406251E+01  7.5989208742031256E+00
  7.5989208742031256E+00 -1.5197841748406251E+01  7.5989208742031256E+00
  7.5989208742031256E+00 -1.5197841748406251E+01  7.5989208742031256E+00
  7.5989208742031256E+00 -1.5197841748406251E+01  7.5989208742031256E+00
  7.5989208742031256E+00 -1.5197841748406251E+01  7.5989208742031256E+00
  7.5989208742031256E+00 -1.5197841748406251E+01  7.5989208742031256E+00
  7.5989208742031256E+00 -1.5197841748406251E+01  7.5989208742031256E+00
  7.5989208742031256E+00 -1.5197841748406251E+01  7.5989208742031256E+00
  7.5989208742031256E+00 -1.5197841748406251E+01  7.5989208742031256E+00
  7.5989208742031256E+00 -1.5197841748406251E+01  7.5989208742031256E+00
  7.5989208742031256E+00 -1.5197841748406251E+01  7.5989208742031256E+00
  7.5989208742031256E+00 -1.5197841748406251E+01  7.5989208742031256E+00
  7.5989208742031256E+00 -1.5197841748406251E+01  7.5989208742031256E+00
  7.5989208742031256E+00 -1.5197841748406251E+01  7.5989208742031256E+00
  7.5989208742031256E+00 -1.5197841748406251E+01  7.5989208742031256E+00
  7.5989208742031256E+00 -1.5197841748406251E+01  7.5989208742031256E+00
  7.5989208742031256E+00 -1.5197841748406251E+01  7.5989208742031256E+00
  7.5989208742031256E+00 -1.5197841748406251E+01  7.5989208742031256E+00
  7.5989208742031256E+00 -1.5197841748406251E+01  7.5989208742031256E+00
  7.5989208742031256E+00 -1.5197841748406251E+01  7.5989208742031256E+00
  7.5989208742031256E+00 -1.5197841748406251E+01  7.5989208742031256E+00
  7.5989208742031256E+00 -1.5197841748406251E+01  7.5989208742031256E+00
  7.5989208742031256E+00 -1.5197841748406251E+01  7.5989208742031256E+00
  7.5989208742031256E+00 -1.5197841748406251E+01  7.5989208742031256E+00
  7.5989208742031256E+00 -1.5197841748406251E+01  7.5989208742031256E+00
  7.5989208742031256E+00 -1.5197841748406251E+01  7.5989208742031256E+00
  7.5989208742031256E+00 -1.5197841748406251E+01  7.5989208742031256E+00
  7.5989208742031256E+00 -1.5197841748406251E+01  7.5989208742031256E+00
  7.5989208742031256E+00 -1.5197841748406251E+01  7.5989208742031256E+00
  7.5989208742031256E+00 -1.5197841748406251E+01  7.5989208742031256E+00
  7.5989208742031256E+00 -1.5197841748406251E+01  7.5989208742031256E+00
  7.5989208742031256E+00 -1.5197841748406251E+01  7.5989208742031256E+00
  7.5989208742031256E+00 -1.5197841748406251E+01  7.5989208742031256E+00
  7.5989208742031256E+00 -1.5197841748406251E+01  7.5989208742031256E+00
  7.5989208742031256E+00 -1.5197841748406251E+01  7.5989208742031256E+00
  7.5989208742031256E+00 -1.5197841748406251E+01  7.5989208742031256E+00
  7.5989208742031256E+00 -1.5197841748406251E+01  7.5989208742031256E+00
  7.5989208742031256E+00 -1.5197841748406251E+01  7.5989208742031256E+00
  7.5989208742031256E+00 -1.5197841748406251E+01  7.5989208742031256E+00
  7.5989208742031256E+00 -1.5197841748406251E+01  7.5989208742031256E+00
  7.5989208742031256E+00 -1.5197841748406251E+01  7.5989208742031256E+00
  7.5989208742031256E+00 -1.5197841748406251E+01  7.5989208742031256E+00
  7.5989208742031256E+00 -1.5197841748406251E+01  7.5989208742031256E+00
  7.5989208742031256E+00 -1.5197841748406251E+01  7.5989208742031256E+00
  7.5989208742031256E+00 -1.5197841748406251E+01  7.5989208742031256E+00
  7.5989208742031256E+00 -1.5197841748406251E+01  7.5989208742031256E+00
  7.5989208742031256E+00 -1.5197841748406251E+01  7.5989208742031256E+00
  7.5989208742031256E+00 -1.5197841748406251E+01  7.5989208742031256E+00
  7.5989208742031256E+00 -1.5197841748406251E+01  7.5989208742031256E+00
  7.5989208742031256E+00 -1.5197841748406251E+01  7.5989208742031256E+00
  7.5989208742031256E+00 -1.5197841748406251E+01  7.5989208742031256E+00
  7.5989208742031256E+00 -1.5197841748406251E+01  7.5989208742031256E+00
  7.5989208742031256E+00 -1.5197841748406251E+01  7.5989208742031256E+00
  7.5989208742031256E+00 -1.5197841748406251E+01  7.5989208742031256E+00
  7.5989208742031256E+00 -1.5197841748406251E+01  7.5989208742031256E+00
  7.5989208742031256E+00 -1.5197841748406251E+01  7.5989208742031256E+00
  7.5989208742031256E+00 -1.5197841748406251E+01  7.5989208742031256E+00
  7.5989208742031256E+00 -1.5197841748406251E+01  7.5989208742031256E+00
  7.5989208742031256E+00 -1.5197841748406251E+01  7.5989208742031256E+00
  7.5989208742031256E+00 -1.5197841748406251E+01  7.5989208742031256E+00
  7.5989208742031256E+00 -1.5197841748406251E+01  7.5989208742031256E+00
  7.5989208742031256E+00 -1.5197841748406251E+01  7.5989208742031256E+00
  7.5989208742031256E+00 -1.5197841748406251E+01  7.5989208742031256E+00
  7.5989208742031256E+00 -1.5197841748406251E+01  7.5989208742031256E+00
  7.5989208742031256E+00 -1.5197841748406251E+01  7.5989208742031256E+00
  7.5989208742031256E+00 -1.5197841748406251E+01  7.5989208742031256E+00
  7.5989208742031256E+00 -1.5197841748406251E+01  7.5989208742031256E+00
  7.5989208742031256E+00 -1.5197841748406251E+01  7.5989208742031256E+00
  7.5989208742031256E+00 -1.5197841748406251E+01  7.5989208742031256E+00
  7.5989208742031256E+00 -1.5197841748406251E+01  7.5989208742031256E+00
  7.5989208742031256E+00 -1.5197841748406251E+01  7.5989208742031256E+00
  7.5989208742031256E+00 -1.5197841748406251E+01  7.5989208742031256E+00
  7.5989208742031256E+00 -1.5197841748406251E+01  7.5989208742031256E+00
  7.5989208742031256E+00 -1.5197841748406251E+01  7.5989208742031256E+00
  7.5989208742031256E+00 -1.5197841748406251E+01  7.5989208742031256E+00
  7.5989208742031256E+00 -1.5197841748406251E+01  7.5989208742031256E+00
  7.5989208742031256E+00 -1.5197841748406251E+01  7.5989208742031256E+00
  7.5989208742031256E+00 -1.5197841748406251E+01  7.5989208742031256E+00
  7.5989208742031256E+00 -1.5197841748406251E+01  7.5989208742031256E+00
  7.5989208742031256E+00 -1.5197841748406251E+01  7.5989208742031256E+00
  7.5989208742031256E+00 -1.5197841748406251E+01  7.5989208742031256E+00
  7.5989208742031256E+00 -1.5197841748406251E+01  7.5989208742031256E+00
  7.5989208742031256E+00 -1.5197841748406251E+01  7.5989208742031256E+00
  7.5989208742031256E+00 -1.5197841748406251E+01  7.5989208742031256E+00
  7.5989208742031256E+00 -1.5197841748406251E+01  7.5989208742031256E+00
  7.5989208742031256E+00 -1.5197841748406251E+01  7.5989208742031256E+00
  7.5989208742031256E+00 -1.5197841748406251E+01  7.5989208742031256E+00
  7.5989208742031256E+00 -1.5197841748406251E+01  7.5989208742031256E+00
  7.5989208742031256E+00 -1.5197841748406251E+01  7.5989208742031256E+00
  7.5989208742031256E+00 -1.5197841748406251E+01  7.5989208742031256E+00
  7.5989208742031256E+00 -1.5197841748406251E+01  7.5989208742031256E+00
  7.5989208742031256E+00 -1.5197841748406251E+01  7.5989208742031256E+00
  7.5989208742031256E+00 -1.5197841748406251E+01  7.5989208742031256E+00
  7.5989208742031256E+00 -1.5197841748406251E+01  7.5989208742031256E+00
  7.5989208742031256E+00 -1.5197841748406251E+01  7.5989208742031256E+00
  7.5989208742031256E+00 -1.5197841748406251E+01  7.5989208742031256E+00
  7.5989208742031256E+00 -1.5197841748406251E+01  7.5989208742031256E+00
  7.5989208742031256E+00 -1.5197841748406251E+01  7.5989208742031256E+00
  7.5989208742031256E+00 -1.5197841748406251E+01  7.5989208742031256E+00
  7.5989208742031256E+00 -1.5197841748406251E+01  7.5989208742031256E+00
  7.5989208742031256E+00 -1.5197841748406251E+01  7.5989208742031256E+00
  7.5989208742031256E+00 -1.5197841748406251E+01  7.5989208742031256E+00
  7.5989208742031256E+00 -1.5197841748406251E+01  7.5989208742031256E+00
  7.5989208742031256E+00 -1.5197841748406251E+01  7.5989208742031256E+00
  7.5989208742031256E+00 -1.5197841748406251E+01  7.5989208742031256E+00
  7.5989208742031256E+00 -1.5197841748406251E+01  7.5989208742031256E+00
  7.5989208742031256E+00 -1.5197841748406251E+01  7.5989208742031256E+00
  7.5989208742031256E+00 -1.5197841748406251E+01  7.5989208742031256E+00
  7.5989208742031256E+00 -1.5197841748406251E+01  7.5989208742031256E+00
  7.5989208742031256E+00 -1.5197841748406251E+01  7.5989208742031256E+00
  7.5989208742031256E+00 -1.5197841748406251E+01  7.5989208742031256E+00
  7.5989208742031256E+00 -1.5197841748406251E+01  7.5989208742031256E+00
  7.5989208742031256E+00 -1.5197841748406251E+01  7.5989208742031256E+00
  7.5989208742031256E+00 -1.5197841748406251E+01  7.5989208742031256E+00
  7.5989208742031256E+00 -1.5197841748406251E+01  7.5989208742031256E+00
  7.5989208742031256E+00 -1.5197841748406251E+01  7.5989208742031256E+00
  7.5989208742031256E+00 -1.5197841748406251E+01  7.5989208742031256E+00
  7.5989208742031256E+00 -1.5197841748406251E+01  7.5989208742031256E+00
  7.5989208742031256E+00 -1.5197841748406251E+01  7.5989208742031256E+00
  7.5989208742031256E+00 -1.5197841748406251E+01  7.5989208742031256E+00
  7.5989208742031256E+00 -1.5197841748406251E+01  7.5989208742031256E+00
  7.5989208742031256E+00 -1.5197841748406251E+01  7.5989208742031256E+00
  7.5989208742031256E+00 -1.5197841748406251E+01  7.5989208742031256E+00
  7.5989208742031256E+00 -1.5197841748406251E+01  7.5989208742031256E+00
  7.5989208742031256E+00 -1.5197841748406251E+01  7.5989208742031256E+00
  7.5989208742031256E+00 -1.5197841748406251E+01  7.5989208742031256E+00
  7.5989208742031256E+00 -1.5197841748406251E+01  7.5989208742031256E+00
  7.5989208742031256E+00 -1.5197841748406251E+01  7.5989208742031256E+00
  7.5989208742031256E+00 -1.5197841748406251E+01  7.5989208742031256E+00
  7.5989208742031256E+00 -1.5197841748406251E+01  7.5989208742031256E+00
  7.5989208742031256E+00 -1.5197841748406251E+01  7.5989208742031256E+00
  7.5989208742031256E+00 -1.5197841748406251E+01  7.5989208742031256E+00
  7.5989208742031256E+00 -1.5197841748406251E+01  7.5989208742031256E+00
  7.5989208742031256E+00 -1.5197841748406251E+01  7.5989208742031256E+00
  7.5989208742031256E+00 -1.5197841748406251E+01  7.5989208742031256E+00
  7.5989208742031256E+00 -1.5197841748406251E+01  7.5989208742031256E+00
  7.5989208742031256E+00 -1.5197841748406251E+01  7.5989208742031256E+00
  7.5989208742031256E+00 -1.5197841748406251E+01  7.5989208742031256E+00
  7.5989208742031256E+00 -1.5197841748406251E+01  7.5989208742031256E+00
  7.5989208742031256E+00 -1.5197841748406251E+01  7.5989208742031256E+00
  7.5989208742031256E+00 -1.5197841748406251E+01  7.5989208742031256E+00
  7.5989208742031256E+00 -1.5197841748406251E+01  7.5989208742031256E+00
  7.5989208742031256E+00 -1.5197841748406251E+01  7.5989208742031256E+00
  7.5989208742031256E+00 -1.5197841748406251E+01  7.5989208742031256E+00
  7.5989208742031256E+00 -1.5197841748406251E+01  7.5989208742031256E+00
  7.5989208742031256E+00 -1.5197841748406251E+01  7.5989208742031256E+00
  7.5989208742031256E+00 -1.5197841748406251E+01  7.5989208742031256E+00
  7.5989208742031256E+00 -1.5197841748406251E+01  7.5989208742031256E+00
  7.5989208742031256E+00 -1.5197841748406251E+01  7.5989208742031256E+00
  7.5989208742031256E+00 -1.5197841748406251E+01  7.5989208742031256E+00
  7.5989208742031256E+00 -1.5197841748406251E+01  7.5989208742031256E+00
  7.5989208742031256E+00 -1.5197841748406251E+01  7.5989208742031256E+00
  7.5989208742031256E+00 -1.5197841748406251E+01  7.5989208742031256E+00
  7.5989208742031256E+00 -1.5197841748406251E+01  7.5989208742031256E+00
  7.5989208742031256E+00 -1.5197841748406251E+01  7.5989208742031256E+00
  7.5989208742031256E+00 -1.5197841748406251E+01  7.5989208742031256E+00
  7.5989208742031256E+00 -1.5197841748406251E+01  7.5989208742031256E+00
  7.5989208742031256E+00 -1.5197841748406251E+01  7.5989208742031256E+00
  7.5989208742031256E+00 -1.5197841748406251E+01  7.5989208742031256E+00
  7.5989208742031256E+00 -1.5197841748406251E+01  7.5989208742031256E+00
  7.5989208742031256E+00 -1.5197841748406251E+01  7.5989208742031256E+00
  7.5989208742031256E+00 -1.5197841748406251E+01  7.5989208742031256E+00
  7.5989208742031256E+00 -1.5197841748406251E+01  7.5989208742031256E+00
  7.5989208742031256E+00 -1.5197841748406251E+01  7.5989208742031256E+00
  7.5989208742031256E+00 -1.5197841748406251E+01  7.5989208742031256E+00
  7.5989208742031256E+00 -1.5197841748406251E+01  7.5989208742031256E+00
  7.5989208742031256E+00 -1.5197841748406251E+01  7.5989208742031256E+00
  7.5989208742031256E+00 -1.5197841748406251E+01  7.5989208742031256E+00
  7.5989208742031256E+00 -1.5197841748406251E+01  7.5989208742031256E+00
  7.5989208742031256E+00 -1.5197841748406251E+01  7.5989208742031256E+00
  7.5989208742031256E+00 -1.5197841748406251E+01  7.5989208742031256E+00
  7.5989208742031256E+00 -1.5197841748406251E+01  7.5989208742031256E+00
  7.5989208742031256E+00 -1.5197841748406251E+01  7.5989208742031256E+00
  7.5989208742031256E+00 -1.5197841748406251E+01  7.5989208742031256E+00
  7.5989208742031256E+00 -1.5197841748406251E+01  7.5989208742031256E+00
  7.5989208742031256E+00 -1.5197841748406251E+01  7.5989208742031256E+00
  7.5989208742031256E+00 -1.5197841748406251E+01  7.5989208742031256E+00
  7.5989208742031256E+00 -1.5197841748406251E+01  7.5989208742031256E+00
  7.5989208742031256E+00 -1.5197841748406251E+01  7.5989208742031256E+00
  7.5989208742031256E+00 -1.5197841748406251E+01  7.5989208742031256E+00
  7.5989208742031256E+00 -1.5197841748406251E+01  7.5989208742031256E+00
  7.5989208742031256E+00 -1.5197841748406251E+01  7.5989208742031256E+00
  7.5989208742031256E+00 -1.5197841748406251E+01  7.5989208742031256E+00
  7.5989208742031256E+00 -1.5197841748406251E+01  7.5989208742031256E+00
  7.5989208742031256E+00 -1.5197841748406251E+01  7.5989208742031256E+00
  7.5989208742031256E+00 -1.5197841748406251E+01  7.5989208742031256E+00
  7.5989208742031256E+00 -1.5197841748406251E+01  7.5989208742031256E+00
  7.5989208742031256E+00 -1.5197841748406251E+01  7.5989208742031256E+00
  7.5989208742031256E+00 -1.5197841748406251E+01  7.5989208742031256E+00
  7.5989208742031256E+00 -1.5197841748406251E+01  7.5989208742031256E+00
  7.5989208742031256E+00 -1.5197841748406251E+01  7.5989208742031256E+00
  7.5989208742031256E+00 -1.5197841748406251E+01  7.5989208742031256E+00
  7.5989208742031256E+00 -1.5197841748406251E+01  7.5989208742031256E+00
  7.5989208742031256E+00 -1.5197841748406251E+01  7.5989208742031256E+00
  7.5989208742031256E+00 -1.5197841748406251E+01  7.5989208742031256E+00
  7.5989208742031256E+00 -1.5197841748406251E+01  7.5989208742031256E+00
  7.5989208742031256E+00 -1.5197841748406251E+01  7.5989208742031256E+00
  7.5989208742031256E+00 -1.5197841748406251E+01  7.5989208742031256E+00
  7.5989208742031256E+00 -1.5197841748406251E+01  7.5989208742031256E+00
  7.5989208742031256E+00 -1.5197841748406251E+01  7.5989208742031256E+00
  7.5989208742031256E+00 -1.5197841748406251E+01  7.5989208742031256E+00
  7.5989208742031256E+00 -1.5197841748406251E+01  7.5989208742031256E+00
  7.5989208742031256E+00 -1.5197841748406251E+01  7.5989208742031256E+00
  7.5989208742031256E+00 -1.5197841748406251E+01  7.5989208742031256E+00
  7.5989208742031256E+00 -1.5197841748406251E+01  7.5989208742031256E+00
  7.5989208742031256E+00 -1.5197841748406251E+01  7.5989208742031256E+00
  7.5989208742031256E+00 -1.5197841748406251E+01  7.5989208742031256E+00
  7.5989208742031256E+00 -1.5197841748406251E+01  7.5989208742031256E+00
  7.5989208742031256E+00 -1.5197841748406251E+01  7.5989208742031256E+00
  7.5989208742031256E+00 -1.5197841748406251E+01  7.5989208742031256E+00
  7.5989208742031256E+00 -1.5197841748406251E+01  7.5989208742031256E+00
  7.5989208742031256E+00 -1.5197841748406251E+01  7.5989208742031256E+00
  7.5989208742031256E+00 -1.5197841748406251E+01  7.5989208742031256E+00
  7.5989208742031256E+00 -1.5197841748406251E+01  7.5989208742031256E+00
  7.5989208742031256E+00 -1.5197841748406251E+01  7.5989208742031256E+00
  7.5989208742031256E+00 -1.5197841748406251E+01  7.5989208742031256E+00
  7.5989208742031256E+00 -1.5197841748406251E+01  7.5989208742031256E+00
  7.5989208742031256E+00 -1.5197841748406251E+01  7.5989208742031256E+00
  7.5989208742031256E+00 -1.5197841748406251E+01  7.5989208742031256E+00
  7.5989208742031256E+00 -1.5197841748406251E+01  7.5989208742031256E+00
  7.5989208742031256E+00 -1.5197841748406251E+01  7.5989208742031256E+00
  7.5989208742031256E+00 -1.5197841748406251E+01  7.5989208742031256E+00
  7.5989208742031256E+00 -1.5197841748406251E+01  7.5989208742031256E+00
  7.5989208742031256E+00 -1.5197841748406251E+01  7.5989208742031256E+00
  7.5989208742031256E+00 -1.5197841748406251E+01  7.5989208742031256E+00
  7.5989208742031256E+00 -1.5197841748406251E+01  7.5989208742031256E+00
  7.5989208742031256E+00 -1.5197841748406251E+01  7.5989208742031256E+00
  7.5989208742031256E+00 -1.5197841748406251E+01  7.5989208742031256E+00
  7.5989208742031256E+00 -1.5197841748406251E+01  7.5989208742031256E+00
  7.5989208742031256E+00 -1.5197841748406251E+01  7.5989208742031256E+00
  7.5989208742031256E+00 -1.5197841748406251E+01  7.5989208742031256E+00
  7.5989208742031256E+00 -1.5197841748406251E+01  7.5989208742031256E+00
  7.5989208742031256E+00 -1.5197841748406251E+01  7.5989208742031256E+00
  7.5989208742031256E+00 -1.5197841748406251E+01  7.5989208742031256E+00
  7.5989208742031256E+00 -1.5197841748406251E+01  7.5989208742031256E+00
  7.5989208742031256E+00 -1.5197841748406251E+01  7.5989208742031256E+00
  7.5989208742031256E+00 -1.5197841748406251E+01  7.5989208742031256E+00
  7.5989208742031256E+00 -1.5197841748406251E+01  7.5989208742031256E+00
  7.5989208742031256E+00 -1.5197841748406251E+01  7.5989208742031256E+00
  7.5989208742031256E+00 -1.5197841748406251E+01  7.5989208742031256E+00
  7.5989208742031256E+00 -1.5197841748406251E+01  7.5989208742031256E+00
  7.5989208742031256E+00 -1.5197841748406251E+01  7.5989208742031256E+00
  7.5989208742031256E+00 -1.5197841748406251E+01  7.5989208742031256E+00
  7.5989208742031256E+00 -1.5197841748406251E+01  7.5989208742031256E+00
  7.5989208742031256E+00 -1.5197841748406251E+01  7.5989208742031256E+00
  7.5989208742031256E+00 -1.5197841748406251E+01  7.5989208742031256E+00
  7.5989208742031256E+00 -1.5197841748406251E+01  7.5989208742031256E+00
  7.5989208742031256E+00 -1.5197841748406251E+01  7.5989208742031256E+00
  7.5989208742031256E+00 -1.5197841748406251E+01  7.5989208742031256E+00
  7.5989208742031256E+00 -1.5197841748406251E+01  7.5989208742031256E+00
  7.5989208742031256E+00 -1.5197841748406251E+01  7.5989208742031256E+00
  7.5989208742031256E+00 -1.5197841748406251E+01  7.5989208742031256E+00
  7.5989208742031256E+00 -1.5197841748406251E+01  7.5989208742031256E+00
  7.5989208742031256E+00 -1.5197841748406251E+01  7.5989208742031256E+00
  7.5989208742031256E+00 -1.5197841748406251E+01  7.5989208742031256E+00
  7.5989208742031256E+00 -1.5197841748406251E+01  7.5989208742031256E+00
  7.5989208742031256E+00 -1.5197841748406251E+01  7.5989208742031256E+00
  7.5989208742031256E+00 -1.5197841748406251E+01  7.5989208742031256E+00
  7.5989208742031256E+00 -1.5197841748406251E+01  7.5989208742031256E+00
  7.5989208742031256E+00 -1.5197841748406251E+01  7.5989208742031256E+00
  7.5989208742031256E+00 -1.5197841748406251E+01  7.5989208742031256E+00
  7.5989208742031256E+00 -1.5197841748406251E+01  7.5989208742031256E+00
  7.5989208742031256E+00 -1.5197841748406251E+01  7.5989208742031256E+00
  7.5989208742031256E+00 -1.5197841748406251E+01  7.5989208742031256E+00
  7.5989208742031256E+00 -1.5197841748406251E+01  7.5989208742031256E+00
  7.5989208742031256E+00 -1.5197841748406251E+01  7.5989208742031256E+00
  7.5989208742031256E+00 -1.5197841748406251E+01  7.5989208742031256E+00
  7.5989208742031256E+00 -1.5197841748406251E+01  7.5989208742031256E+00
  7.5989208742031256E+00 -1.5197841748406251E+01  7.5989208742031256E+00
  7.5989208742031256E+00 -1.5197841748406251E+01  7.5989208742031256E+00
  7.5989208742031256E+00 -1.5197841748406251E+01  7.5989208742031256E+00
  7.5989208742031256E+00 -1.5197841748406251E+01  7.5989208742031256E+00
  7.5989208742031256E+00 -1.5197841748406251E+01  7.5989208742031256E+00
  7.5989208742031256E+00 -1.5197841748406251E+01  7.5989208742031256E+00
  7.5989208742031256E+00 -1.5197841748406251E+01  7.5989208742031256E+00
  7.5989208742031256E+00 -1.5197841748406251E+01  7.5989208742031256E+00
  7.5989208742031256E+00 -1.5197841748406251E+01  7.5989208742031256E+00
  7.5989208742031256E+00 -1.5197841748406251E+01  7.5989208742031256E+00
  7.5989208742031256E+00 -1.5197841748406251E+01  7.5989208742031256E+00
  7.5989208742031256E+00 -1.5197841748406251E+01  7.5989208742031256E+00
  7.5989208742031256E+00 -1.5197841748406251E+01  7.5989208742031256E+00
  7.5989208742031256E+00 -1.5197841748406251E+01  7.5989208742031256E+00
  7.5989208742031256E+00 -1.5197841748406251E+01  7.5989208742031256E+00
  7.5989208742031256E+00 -1.5197841748406251E+01  7.5989208742031256E+00
  7.5989208742031256E+00 -1.5197841748406251E+01  7.5989208742031256E+00
  7.5989208742031256E+00 -1.5197841748406251E+01  7.5989208742031256E+00
  7.5989208742031256E+00 -1.5197841748406251E+01  7.5989208742031256E+00
  7.5989208742031256E+00 -1.5197841748406251E+01  7.5989208742031256E+00
  7.5989208742031256E+00 -1.5197841748406251E+01  7.5989208742031256E+00
  7.5989208742031256E+00 -1.5197841748406251E+01  7.5989208742031256E+00
  7.5989208742031256E+00 -1.5197841748406251E+01  7.5989208742031256E+00
  7.5989208742031256E+00 -1.5197841748406251E+01  7.5989208742031256E+00
  7.5989208742031256E+00 -1.5197841748406251E+01  7.5989208742031256E+00
  7.5989208742031256E+00 -1.5197841748406251E+01  7.5989208742031256E+00
  7.5989208742031256E+00 -1.5197841748406251E+01  7.5989208742031256E+00
  7.5989208742031256E+00 -1.5197841748406251E+01  7.5989208742031256E+00
  7.5989208742031256E+00 -1.5197841748406251E+01  7.5989208742031256E+00
  7.5989208742031256E+00 -1.5197841748406251E+01  7.5989208742031256E+00
  7.5989208742031256E+00 -1.5197841748406251E+01  7.5989208742031256E+00
  7.5989208742031256E+00 -1.5197841748406251E+01  7.5989208742031256E+00
  7.5989208742031256E+00 -1.5197841748406251E+01  7.5989208742031256E+00
  7.5989208742031256E+00 -1.5197841748406251E+01  7.5989208742031256E+00
  7.5989208742031256E+00 -1.5197841748406251E+01  7.5989208742031256E+00
  7.5989208742031256E+00 -1.5197841748406251E+01  7.5989208742031256E+00
  7.5989208742031256E+00 -1.5197841748406251E+01  7.5989208742031256E+00
  7.5989208742031256E+00 -1.5197841748406251E+01  7.5989208742031256E+00
  7.5989208742031256E+00 -1.5197841748406251E+01  7.5989208742031256E+00
  7.5989208742031256E+00 -1.5197841748406251E+01  7.5989208742031256E+00
  7.5989208742031256E+00 -1.5197841748406251E+01  7.5989208742031256E+00
  7.5989208742031256E+00 -1.5197841748406251E+01  7.5989208742031256E+00
  7.5989208742031256E+00 -1.5197841748406251E+01  7.5989208742031256E+00
  7.5989208742031256E+00 -1.5197841748406251E+01  7.5989208742031256E+00
  7.5989208742031256E+00 -1.5197841748406251E+01  7.5989208742031256E+00
  7.5989208742031256E+00 -1.5197841748406251E+01  7.5989208742031256E+00
  7.5989208742031256E+00 -1.5197841748406251E+01  7.5989208742031256E+00
  7.5989208742031256E+00 -1.5197841748406251E+01  7.5989208742031256E+00
  7.5989208742031256E+00 -1.5197841748406251E+01  7.5989208742031256E+00
  7.5989208742031256E+00 -1.5197841748406251E+01  7.5989208742031256E+00
  7.5989208742031256E+00 -1.5197841748406251E+01  7.5989208742031256E+00
  7.5989208742031256E+00 -1.5197841748406251E+01  7.5989208742031256E+00
  7.5989208742031256E+00 -1.5197841748406251E+01  7.5989208742031256E+00
  7.5989208742031256E+00 -1.5197841748406251E+01  7.5989208742031256E+00
  7.5989208742031256E+00 -1.5197841748406251E+01  7.5989208742031256E+00
  7.5989208742031256E+00 -1.5197841748406251E+01  7.5989208742031256E+00
  7.5989208742031256E+00 -1.5197841748406251E+01  7.5989208742031256E+00
  7.5989208742031256E+00 -1.5197841748406251E+01  7.5989208742031256E+00
  7.5989208742031256E+00 -1.5197841748406251E+01  7.5989208742031256E+00
  7.5989208742031256E+00 -1.5197841748406251E+01  7.5989208742031256E+00
  7.5989208742031256E+00 -1.5197841748406251E+01  7.5989208742031256E+00
  7.5989208742031256E+00 -1.5197841748406251E+01  7.5989208742031256E+00
  7.5989208742031256E+00 -1.5197841748406251E+01  7.5989208742031256E+00
  7.5989208742031256E+00 -1.5197841748406251E+01  7.5989208742031256E+00
  7.5989208742031256E+00 -1.5197841748406251E+01  7.5989208742031256E+00
  7.5989208742031256E+00 -1.5197841748406251E+01  7.5989208742031256E+00
  7.5989208742031256E+00 -1.5197841748406251E+01  7.5989208742031256E+00
  7.5989208742031256E+00 -1.5197841748406251E+01  7.5989208742031256E+00
  7.5989208742031256E+00 -1.5197841748406251E+01  7.5989208742031256E+00
  7.5989208742031256E+00 -1.5197841748406251E+01  7.5989208742031256E+00
  7.5989208742031256E+00 -1.5197841748406251E+01  7.5989208742031256E+00
  7.5989208742031256E+00 -1.5197841748406251E+01  7.5989208742031256E+00
  7.5989208742031256E+00 -1.5197841748406251E+01  7.5989208742031256E+00
  7.5989208742031256E+00 -1.5197841748406251E+01  7.5989208742031256E+00
  7.5989208742031256E+00 -1.5197841748406251E+01  7.5989208742031256E+00
  7.5989208742031256E+00 -1.5197841748406251E+01  7.5989208742031256E+00
  7.5989208742031256E+00 -1.5197841748406251E+01  7.5989208742031256E+00
  7.5989208742031256E+00 -1.5197841748406251E+01  7.5989208742031256E+00
  7.5989208742031256E+00 -1.5197841748406251E+01  7.5989208742031256E+00
  7.5989208742031256E+00 -1.5197841748406251E+01  7.5989208742031256E+00
  7.5989208742031256E+00 -1.5197841748406251E+01  7.5989208742031256E+00
  7.5989208742031256E+00 -1.5197841748406251E+01  7.5989208742031256E+00
  7.5989208742031256E+00 -1.5197841748406251E+01  7.5989208742031256E+00
  7.5989208742031256E+00 -1.5197841748406251E+01  7.5989208742031256E+00
  7.5989208742031256E+00 -1.5197841748406251E+01  7.5989208742031256E+00
  7.5989208742031256E+00 -1.5197841748406251E+01  7.5989208742031256E+00
  7.5989208742031256E+00 -1.5197841748406251E+01  7.5989208742031256E+00
  7.5989208742031256E+00 -1.5197841748406251E+01  7.5989208742031256E+00
  7.5989208742031256E+00 -1.5197841748406251E+01  7.5989208742031256E+00
  7.5989208742031256E+00 -1.5197841748406251E+01  7.5989208742031256E+00
  7.5989208742031256E+00 -1.5197841748406251E+01  7.5989208742031256E+00
  7.5989208742031256E+00 -1.5197841748406251E+01  7.5989208742031256E+00
  7.5989208742031256E+00 -1.5197841748406251E+01  7.5989208742031256E+00
  7.5989208742031256E+00 -1.5197841748406251E+01  7.5989208742031256E+00
  7.5989208742031256E+00 -1.5197841748406251E+01  7.5989208742031256E+00
  7.5989208742031256E+00 -1.5197841748406251E+01  7.5989208742031256E+00
  7.5989208742031256E+00 -1.5197841748406251E+01  7.5989208742031256E+00
  7.5989208742031256E+00 -1.5197841748406251E+01  7.5989208742031256E+00
  7.5989208742031256E+00 -1.5197841748406251E+01  7.5989208742031256E+00
  7.5989208742031256E+00 -1.5197841748406251E+01  7.5989208742031256E+00
  7.5989208742031256E+00 -1.5197841748406251E+01  7.5989208742031256E+00
  7.5989208742031256E+00 -1.5197841748406251E+01  7.5989208742031256E+00
  7.5989208742031256E+00 -1.5197841748406251E+01  7.5989208742031256E+00
  7.5989208742031256E+00 -1.5197841748406251E+01  7.5989208742031256E+00
  7.5989208742031256E+00 -1.5197841748406251E+01  7.5989208742031256E+00
  7.5989208742031256E+00 -1.5197841748406251E+01  7.5989208742031256E+00
  7.5989208742031256E+00 -1.5197841748406251E+01  7.5989208742031256E+00
  7.5989208742031256E+00 -1.5197841748406251E+01  7.5989208742031256E+00
  7.5989208742031256E+00 -1.5197841748406251E+01  7.5989208742031256E+00
  7.5989208742031256E+00 -1.5197841748406251E+01  7.5989208742031256E+00
  7.5989208742031256E+00 -1.5197841748406251E+01  7.5989208742031256E+00
  7.5989208742031256E+00 -1.5197841748406251E+01  7.5989208742031256E+00
  7.5989208742031256E+00 -1.5197841748406251E+01  7.5989208742031256E+00
  7.5989208742031256E+00 -1.5197841748406251E+01  7.5989208742031256E+00
  7.5989208742031256E+00 -1.5197841748406251E+01  7.5989208742031256E+00
  7.5989208742031256E+00 -1.5197841748406251E+01  7.5989208742031256E+00
  7.5989208742031256E+00 -1.5197841748406251E+01  7.5989208742031256E+00
  7.5989208742031256E+00 -1.5197841748406251E+01  7.5989208742031256E+00
  7.5989208742031256E+00 -1.5197841748406251E+01  7.5989208742031256E+00
  7.5989208742031256E+00 -1.5197841748406251E+01  7.5989208742031256E+00
  7.5989208742031256E+00 -1.5197841748406251E+01  7.5989208742031256E+00
  7.5989208742031256E+00 -1.5197841748406251E+01  7.5989208742031256E+00
  7.5989208742031256E+00 -1.5197841748406251E+01  7.5989208742031256E+00
  7.5989208742031256E+00 -1.5197841748406251E+01  7.5989208742031256E+00
  7.5989208742031256E+00 -1.5197841748406251E+01  7.5989208742031256E+00
  7.5989208742031256E+00 -1.5197841748406251E+01  7.5989208742031256E+00
  7.5989208742031256E+00 -1.5197841748406251E+01  7.5989208742031256E+00
  7.5989208742031256E+00 -1.5197841748406251E+01  7.5989208742031256E+00
  7.5989208742031256E+00 -1.5197841748406251E+01  7.5989208742031256E+00
  7.5989208742031256E+00 -1.5197841748406251E+01  7.5989208742031256E+00
  7.5989208742031256E+00 -1.5197841748406251E+01  7.5989208742031256E+00
  7.5989208742031256E+00 -1.5197841748406251E+01  7.5989208742031256E+00
  7.5989208742031256E+00 -1.5197841748406251E+01  7.5989208742031256E+00
  7.5989208742031256E+00 -1.5197841748406251E+01  7.5989208742031256E+00
  7.5989208742031256E+00 -1.5197841748406251E+01  7.5989208742031256E+00
  7.5989208742031256E+00 -1.5197841748406251E+01  7.5989208742031256E+00
  7.5989208742031256E+00 -1.5197841748406251E+01  7.5989208742031256E+00
  7.5989208742031256E+00 -1.5197841748406251E+01  7.5989208742031256E+00
  7.5989208742031256E+00 -1.5197841748406251E+01  7.5989208742031256E+00
  7.5989208742031256E+00 -1.5197841748406251E+01  7.5989208742031256E+00
  7.5989208742031256E+00 -1.5197841748406251E+01  7.5989208742031256E+00
  7.5989208742031256E+00 -1.5197841748406251E+01  7.5989208742031256E+00
  7.5989208742031256E+00 -1.5197841748406251E+01  7.5989208742031256E+00
  7.5989208742031256E+00 -1.5197841748406251E+01  7.5989208742031256E+00
  7.5989208742031256E+00 -1.5197841748406251E+01  7.5989208742031256E+00
  7.5989208742031256E+00 -1.5197841748406251E+01  7.5989208742031256E+00
  7.5989208742031256E+00 -1.5197841748406251E+01  7.5989208742031256E+00
  7.5989208742031256E+00 -1.5197841748406251E+01  7.5989208742031256E+00
  7.5989208742031256E+00 -1.5197841748406251E+01  7.5989208742031256E+00
  7.5989208742031256E+00 -1.5197841748406251E+01  7.5989208742031256E+00
  7.5989208742031256E+00 -1.5197841748406251E+01  7.5989208742031256E+00
  7.5989208742031256E+00 -1.5197841748406251E+01  7.5989208742031256E+00
  7.5989208742031256E+00 -1.5197841748406251E+01  7.5989208742031256E+00
  7.5989208742031256E+00 -1.5197841748406251E+01  7.5989208742031256E+00
  7.5989208742031256E+00 -1.5197841748406251E+01  7.5989208742031256E+00
  7.5989208742031256E+00 -1.5197841748406251E+01  7.5989208742031256E+00
  7.5989208742031256E+00 -1.5197841748406251E+01  7.5989208742031256E+00
  7.5989208742031256E+00 -1.5197841748406251E+01  7.5989208742031256E+00
  7.5989208742031256E+00 -1.5197841748406251E+01  7.5989208742031256E+00
  7.5989208742031256E+00 -1.5197841748406251E+01  7.5989208742031256E+00
  7.5989208742031256E+00 -1.5197841748406251E+01  7.5989208742031256E+00
  7.5989208742031256E+00 -1.5197841748406251E+01  7.5989208742031256E+00
  7.5989208742031256E+00 -1.5197841748406251E+01  7.5989208742031256E+00
  7.5989208742031256E+00 -1.5197841748406251E+01  7.5989208742031256E+00
  7.5989208742031256E+00 -1.5197841748406251E+01  7.5989208742031256E+00
  7.5989208742031256E+00 -1.5197841748406251E+01  7.5989208742031256E+00
  7.5989208742031256E+00 -1.5197841748406251E+01  7.5989208742031256E+00
  7.5989208742031256E+00 -1.5197841748406251E+01  7.5989208742031256E+00
  7.5989208742031256E+00 -1.5197841748406251E+01  7.5989208742031256E+00
  7.5989208742031256E+00 -1.5197841748406251E+01  7.5989208742031256E+00
  7.5989208742031256E+00 -1.5197841748406251E+01  7.5989208742031256E+00
  7.5989208742031256E+00 -1.5197841748406251E+01  7.5989208742031256E+00
  7.5989208742031256E+00 -1.5197841748406251E+01  7.5989208742031256E+00
  7.5989208742031256E+00 -1.5197841748406251E+01  7.5989208742031256E+00
  7.5989208742031256E+00 -1.5197841748406251E+01  7.5989208742031256E+00
  7.5989208742031256E+00 -1.5197841748406251E+01  7.5989208742031256E+00
  7.5989208742031256E+00 -1.5197841748406251E+01  7.5989208742031256E+00
  7.5989208742031256E+00 -1.5197841748406251E+01  7.5989208742031256E+00
  7.5989208742031256E+00 -1.5197841748406251E+01  7.5989208742031256E+00
  7.5989208742031256E+00 -1.5197841748406251E+01  7.5989208742031256E+00
  7.5989208742031256E+00 -1.5197841748406251E+01  7.5989208742031256E+00
  7.5989208742031256E+00 -1.5197841748406251E+01  7.5989208742031256E+00
  7.5989208742031256E+00 -1.5197841748406251E+01  7.5989208742031256E+00
  7.5989208742031256E+00 -1.5197841748406251E+01  7.5989208742031256E+00
  7.5989208742031256E+00 -1.5197841748406251E+01  7.5989208742031256E+00
  7.5989208742031256E+00 -1.5197841748406251E+01  7.5989208742031256E+00
  7.5989208742031256E+00 -1.5197841748406251E+01  7.5989208742031256E+00
  7.5989208742031256E+00 -1.5197841748406251E+01  7.5989208742031256E+00
  7.5989208742031256E+00 -1.5197841748406251E+01  7.5989208742031256E+00
  7.5989208742031256E+00 -1.5197841748406251E+01  7.5989208742031256E+00
  7.5989208742031256E+00 -1.5197841748406251E+01  7.5989208742031256E+00
  7.5989208742031256E+00 -1.5197841748406251E+01  7.5989208742031256E+00
  7.5989208742031256E+00 -1.5197841748406251E+01  7.5989208742031256E+00
  7.5989208742031256E+00 -1.5197841748406251E+01  7.5989208742031256E+00
  7.5989208742031256E+00 -1.5197841748406251E+01  7.5989208742031256E+00
  7.5989208742031256E+00 -1.5197841748406251E+01  7.5989208742031256E+00
  7.5989208742031256E+00 -1.5197841748406251E+01  7.5989208742031256E+00
  7.5989208742031256E+00 -1.5197841748406251E+01  7.5989208742031256E+00
  7.5989208742031256E+00 -1.5197841748406251E+01  7.5989208742031256E+00
  7.5989208742031256E+00 -1.5197841748406251E+01  7.5989208742031256E+00
  7.5989208742031256E+00 -1.5197841748406251E+01  7.5989208742031256E+00
  7.5989208742031256E+00 -1.5197841748406251E+01  7.5989208742031256E+00
  7.5989208742031256E+00 -1.5197841748406251E+01  7.5989208742031256E+00
  7.5989208742031256E+00 -1.5197841748406251E+01  7.5989208742031256E+00
  7.5989208742031256E+00 -1.5197841748406251E+01  7.5989208742031256E+00
  7.5989208742031256E+00 -1.5197841748406251E+01  7.5989208742031256E+00
  7.5989208742031256E+00 -1.5197841748406251E+01  7.5989208742031256E+00
  7.5989208742031256E+00 -1.5197841748406251E+01  7.5989208742031256E+00
  7.5989208742031256E+00 -1.5197841748406251E+01  7.5989208742031256E+00
  7.5989208742031256E+00 -1.5197841748406251E+01  7.5989208742031256E+00
  7.5989208742031256E+00 -1.5197841748406251E+01  7.5989208742031256E+00
  7.5989208742031256E+00 -1.5197841748406251E+01  7.5989208742031256E+00
  7.5989208742031256E+00 -1.5197841748406251E+01  7.5989208742031256E+00
  7.5989208742031256E+00 -1.5197841748406251E+01  7.5989208742031256E+00
  7.5989208742031256E+00 -1.5197841748406251E+01  7.5989208742031256E+00
  7.5989208742031256E+00 -1.5197841748406251E+01  7.5989208742031256E+00
  7.5989208742031256E+00 -1.5197841748406251E+01  7.5989208742031256E+00
  7.5989208742031256E+00 -1.5197841748406251E+01  7.5989208742031256E+00
  7.5989208742031256E+00 -1.5197841748406251E+01  7.5989208742031256E+00
  7.5989208742031256E+00 -1.5197841748406251E+01  7.5989208742031256E+00
  7.5989208742031256E+00 -1.5197841748406251E+01  7.5989208742031256E+00
  7.5989208742031256E+00 -1.5197841748406251E+01  7.5989208742031256E+00
  7.5989208742031256E+00 -1.5197841748406251E+01  7.5989208742031256E+00
  7.5989208742031256E+00 -1.5197841748406251E+01  7.5989208742031256E+00
  7.5989208742031256E+00 -1.5197841748406251E+01  7.5989208742031256E+00
  7.5989208742031256E+00 -1.5197841748406251E+01  7.5989208742031256E+00
  7.5989208742031256E+00 -1.5197841748406251E+01  7.5989208742031256E+00
  7.5989208742031256E+00 -1.5197841748406251E+01  7.5989208742031256E+00
  7.5989208742031256E+00 -1.5197841748406251E+01  7.5989208742031256E+00
  7.5989208742031256E+00 -1.5197841748406251E+01  7.5989208742031256E+00
  7.5989208742031256E+00 -1.5197841748406251E+01  7.5989208742031256E+00
  7.5989208742031256E+00 -1.5197841748406251E+01  7.5989208742031256E+00
  7.5989208742031256E+00 -1.5197841748406251E+01  7.5989208742031256E+00
  7.5989208742031256E+00 -1.5197841748406251E+01  7.5989208742031256E+00
  7.5989208742031256E+00 -1.5197841748406251E+01  7.5989208742031256E+00
  7.5989208742031256E+00 -1.5197841748406251E+01  7.5989208742031256E+00
  7.5989208742031256E+00 -1.5197841748406251E+01  7.5989208742031256E+00
  7.5989208742031256E+00 -1.5197841748406251E+01  7.5989208742031256E+00
  7.5989208742031256E+00 -1.5197841748406251E+01  7.5989208742031256E+00
  7.5989208742031256E+00 -1.5197841748406251E+01  7.5989208742031256E+00
  7.5989208742031256E+00 -1.5197841748406251E+01  7.5989208742031256E+00
  7.5989208742031256E+00 -1.5197841748406251E+01  7.5989208742031256E+00
  7.5989208742031256E+00 -1.5197841748406251E+01  7.5989208742031256E+00
  7.5989208742031256E+00 -1.5197841748406251E+01  7.5989208742031256E+00
  7.5989208742031256E+00 -1.5197841748406251E+01  7.5989208742031256E+00
  7.5989208742031256E+00 -1.5197841748406251E+01  7.5989208742031256E+00
  7.5989208742031256E+00 -1.5197841748406251E+01  7.5989208742031256E+00
  7.5989208742031256E+00 -1.5197841748406251E+01  7.5989208742031256E+00
  7.5989208742031256E+00 -1.5197841748406251E+01  7.5989208742031256E+00
  7.5989208742031256E+00 -1.5197841748406251E+01  7.5989208742031256E+00
  7.5989208742031256E+00 -1.5197841748406251E+01  7.5989208742031256E+00
  7.5989208742031256E+00 -1.5197841748406251E+01  7.5989208742031256E+00
  7.5989208742031256E+00 -1.5197841748406251E+01  7.5989208742031256E+00
  7.5989208742031256E+00 -1.5197841748406251E+01  7.5989208742031256E+00
  7.5989208742031256E+00 -1.5197841748406251E+01  7.5989208742031256E+00
  7.5989208742031256E+00 -1.5197841748406251E+01  7.5989208742031256E+00
  7.5989208742031256E+00 -1.5197841748406251E+01  7.5989208742031256E+00
  7.5989208742031256E+00 -1.5197841748406251E+01  7.5989208742031256E+00
  7.5989208742031256E+00 -1.5197841748406251E+01  7.5989208742031256E+00
  7.5989208742031256E+00 -1.5197841748406251E+01  7.5989208742031256E+00
  7.5989208742031256E+00 -1.5197841748406251E+01  7.5989208742031256E+00
  7.5989208742031256E+00 -1.5197841748406251E+01  7.5989208742031256E+00
  7.5989208742031256E+00 -1.5197841748406251E+01  7.5989208742031256E+00
  7.5989208742031256E+00 -1.5197841748406251E+01  7.5989208742031256E+00
  7.5989208742031256E+00 -1.5197841748406251E+01  7.5989208742031256E+00
  7.5989208742031256E+00 -1.5197841748406251E+01  7.5989208742031256E+00
  7.5989208742031256E+00 -1.5197841748406251E+01  7.5989208742031256E+00
  7.5989208742031256E+00 -1.5197841748406251E+01  7.5989208742031256E+00
  7.5989208742031256E+00 -1.5197841748406251E+01  7.5989208742031256E+00
  7.5989208742031256E+00 -1.5197841748406251E+01  7.5989208742031256E+00
  7.5989208742031256E+00 -1.5197841748406251E+01  7.5989208742031256E+00
  7.5989208742031256E+00 -1.5197841748406251E+01  7.5989208742031256E+00
  7.5989208742031256E+00 -1.5197841748406251E+01  7.5989208742031256E+00
  7.5989208742031256E+00 -1.5197841748406251E+01  7.5989208742031256E+00
  7.5989208742031256E+00 -1.5197841748406251E+01  7.5989208742031256E+00
  7.5989208742031256E+00 -1.5197841748406251E+01  7.5989208742031256E+00
  7.5989208742031256E+00 -1.5197841748406251E+01  7.5989208742031256E+00
  7.5989208742031256E+00 -1.5197841748406251E+01  7.5989208742031256E+00
  7.5989208742031256E+00 -1.5197841748406251E+01  7.5989208742031256E+00
  7.5989208742031256E+00 -1.5197841748406251E+01  7.5989208742031256E+00
  7.5989208742031256E+00 -1.5197841748406251E+01  7.5989208742031256E+00
  7.5989208742031256E+00 -1.5197841748406251E+01  7.5989208742031256E+00
  7.5989208742031256E+00 -1.5197841748406251E+01  7.5989208742031256E+00
  7.5989208742031256E+00 -1.5197841748406251E+01  7.5989208742031256E+00
  7.5989208742031256E+00 -1.5197841748406251E+01  7.5989208742031256E+00
  7.5989208742031256E+00 -1.5197841748406251E+01  7.5989208742031256E+00
  7.5989208742031256E+00 -1.5197841748406251E+01  7.5989208742031256E+00
  7.5989208742031256E+00 -1.5197841748406251E+01  7.5989208742031256E+00
  7.5989208742031256E+00 -1.5197841748406251E+01  7.5989208742031256E+00
  7.5989208742031256E+00 -1.5197841748406251E+01  7.5989208742031256E+00
  7.5989208742031256E+00 -1.5197841748406251E+01  7.5989208742031256E+00
  7.5989208742031256E+00 -1.5197841748406251E+01  7.5989208742031256E+00
  7.5989208742031256E+00 -1.5197841748406251E+01  7.5989208742031256E+00
  7.5989208742031256E+00 -1.5197841748406251E+01  7.5989208742031256E+00
  7.5989208742031256E+00 -1.5197841748406251E+01  7.5989208742031256E+00
  7.5989208742031256E+00 -1.5197841748406251E+01  7.5989208742031256E+00
  7.5989208742031256E+00 -1.5197841748406251E+01  7.5989208742031256E+00
  7.5989208742031256E+00 -1.5197841748406251E+01  7.5989208742031256E+00
  7.5989208742031256E+00 -1.5197841748406251E+01  7.5989208742031256E+00
  7.5989208742031256E+00 -1.5197841748406251E+01  7.5989208742031256E+00
  7.5989208742031256E+00 -1.5197841748406251E+01  7.5989208742031256E+00
  7.5989208742031256E+00 -1.5197841748406251E+01  7.5989208742031256E+00
  7.5989208742031256E+00 -1.5197841748406251E+01  7.5989208742031256E+00
  7.5989208742031256E+00 -1.5197841748406251E+01  7.5989208742031256E+00
  7.5989208742031256E+00 -1.5197841748406251E+01  7.5989208742031256E+00
  7.5989208742031256E+00 -1.5197841748406251E+01  7.5989208742031256E+00
  7.5989208742031256E+00 -1.5197841748406251E+01  7.5989208742031256E+00
  7.5989208742031256E+00 -1.5197841748406251E+01  7.5989208742031256E+00
  7.5989208742031256E+00 -1.5197841748406251E+01  7.5989208742031256E+00
  7.5989208742031256E+00 -1.5197841748406251E+01  7.5989208742031256E+00
  7.5989208742031256E+00 -1.5197841748406251E+01  7.5989208742031256E+00
  7.5989208742031256E+00 -1.5197841748406251E+01  7.5989208742031256E+00
  7.5989208742031256E+00 -1.5197841748406251E+01  7.5989208742031256E+00
  7.5989208742031256E+00 -1.5197841748406251E+01  7.5989208742031256E+00
  7.5989208742031256E+00 -1.5197841748406251E+01  7.5989208742031256E+00
  7.5989208742031256E+00 -1.5197841748406251E+01  7.5989208742031256E+00
  7.5989208742031256E+00 -1.5197841748406251E+01  7.5989208742031256E+00
  7.5989208742031256E+00 -1.5197841748406251E+01  7.5989208742031256E+00
  7.5989208742031256E+00 -1.5197841748406251E+01  7.5989208742031256E+00
  7.5989208742031256E+00 -1.5197841748406251E+01  7.5989208742031256E+00
  7.5989208742031256E+00 -1.5197841748406251E+01  7.5989208742031256E+00
  7.5989208742031256E+00 -1.5197841748406251E+01  7.5989208742031256E+00
  7.5989208742031256E+00 -1.5197841748406251E+01  7.5989208742031256E+00
  7.5989208742031256E+00 -1.5197841748406251E+01  7.5989208742031256E+00
  7.5989208742031256E+00 -1.5197841748406251E+01  7.5989208742031256E+00
  7.5989208742031256E+00 -1.5197841748406251E+01  7.5989208742031256E+00
  7.5989208742031256E+00 -1.5197841748406251E+01  7.5989208742031256E+00
  7.5989208742031256E+00 -1.5197841748406251E+01  7.5989208742031256E+00
  7.5989208742031256E+00 -1.5197841748406251E+01  7.5989208742031256E+00
  7.5989208742031256E+00 -1.5197841748406251E+01  7.5989208742031256E+00
  7.5989208742031256E+00 -1.5197841748406251E+01  7.5989208742031256E+00
  7.5989208742031256E+00 -1.5197841748406251E+01  7.5989208742031256E+00
  7.5989208742031256E+00 -1.5197841748406251E+01  7.5989208742031256E+00
  7.5989208742031256E+00 -1.5197841748406251E+01  7.5989208742031256E+00
  7.5989208742031256E+00 -1.5197841748406251E+01  7.5989208742031256E+00
  7.5989208742031256E+00 -1.5197841748406251E+01  7.5989208742031256E+00
  7.5989208742031256E+00 -1.5197841748406251E+01  7.5989208742031256E+00
  7.5989208742031256E+00 -1.5197841748406251E+01  7.5989208742031256E+00
  7.5989208742031256E+00 -1.5197841748406251E+01  7.5989208742031256E+00
  7.5989208742031256E+00 -1.5197841748406251E+01  7.5989208742031256E+00
  7.5989208742031256E+00 -1.5197841748406251E+01  7.5989208742031256E+00
  7.5989208742031256E+00 -1.5197841748406251E+01  7.5989208742031256E+00
  7.5989208742031256E+00 -1.5197841748406251E+01  7.5989208742031256E+00
  7.5989208742031256E+00 -1.5197841748406251E+01  7.5989208742031256E+00
  7.5989208742031256E+00 -1.5197841748406251E+01  7.5989208742031256E+00
  7.5989208742031256E+00 -1.5197841748406251E+01  7.5989208742031256E+00
  7.5989208742031256E+00 -1.5197841748406251E+01  7.5989208742031256E+00
  7.5989208742031256E+00 -1.5197841748406251E+01  7.5989208742031256E+00
  7.5989208742031256E+00 -1.5197841748406251E+01  7.5989208742031256E+00
  7.5989208742031256E+00 -1.5197841748406251E+01  7.5989208742031256E+00
  7.5989208742031256E+00 -1.5197841748406251E+01  7.5989208742031256E+00
  7.5989208742031256E+00 -1.5197841748406251E+01  7.5989208742031256E+00
  7.5989208742031256E+00 -1.5197841748406251E+01  7.5989208742031256E+00
  7.5989208742031256E+00 -1.5197841748406251E+01  7.5989208742031256E+00
  7.5989208742031256E+00 -1.5197841748406251E+01  7.5989208742031256E+00
  7.5989208742031256E+00 -1.5197841748406251E+01  7.5989208742031256E+00
  7.5989208742031256E+00 -1.5197841748406251E+01  7.5989208742031256E+00
  7.5989208742031256E+00 -1.5197841748406251E+01  7.5989208742031256E+00
  7.5989208742031256E+00 -1.5197841748406251E+01  7.5989208742031256E+00
  7.5989208742031256E+00 -1.5197841748406251E+01  7.5989208742031256E+00
  7.5989208742031256E+00 -1.5197841748406251E+01  7.5989208742031256E+00
  7.5989208742031256E+00 -1.5197841748406251E+01  7.5989208742031256E+00
  7.5989208742031256E+00 -1.5197841748406251E+01  7.5989208742031256E+00
  7.5989208742031256E+00 -1.5197841748406251E+01  7.5989208742031256E+00
  7.5989208742031256E+00 -1.5197841748406251E+01  7.5989208742031256E+00
  7.5989208742031256E+00 -1.5197841748406251E+01  7.5989208742031256E+00
  7.5989208742031256E+00 -1.5197841748406251E+01  7.5989208742031256E+00
  7.5989208742031256E+00 -1.5197841748406251E+01  7.5989208742031256E+00
  7.5989208742031256E+00 -1.5197841748406251E+01  7.5989208742031256E+00
  7.5989208742031256E+00 -1.5197841748406251E+01  7.5989208742031256E+00
  7.5989208742031256E+00 -1.5197841748406251E+01  7.5989208742031256E+00
  7.5989208742031256E+00 -1.5197841748406251E+01  7.5989208742031256E+00
  7.5989208742031256E+00 -1.5197841748406251E+01  7.5989208742031256E+00
  7.5989208742031256E+00 -1.5197841748406251E+01  7.5989208742031256E+00
  7.5989208742031256E+00 -1.5197841748406251E+01  7.5989208742031256E+00
  7.5989208742031256E+00 -1.5197841748406251E+01  7.5989208742031256E+00
  7.5989208742031256E+00 -1.5197841748406251E+01  7.5989208742031256E+00
  7.5989208742031256E+00 -1.5197841748406251E+01  7.5989208742031256E+00
  7.5989208742031256E+00 -1.5197841748406251E+01  7.5989208742031256E+00
  7.5989208742031256E+00 -1.5197841748406251E+01  7.5989208742031256E+00
  7.5989208742031256E+00 -1.5197841748406251E+01  7.5989208742031256E+00
  7.5989208742031256E+00 -1.5197841748406251E+01  7.5989208742031256E+00
  7.5989208742031256E+00 -1.5197841748406251E+01  7.5989208742031256E+00
  7.5989208742031256E+00 -1.5197841748406251E+01  7.5989208742031256E+00
  7.5989208742031256E+00 -1.5197841748406251E+01  7.5989208742031256E+00
  7.5989208742031256E+00 -1.5197841748406251E+01  7.5989208742031256E+00
  7.5989208742031256E+00 -1.5197841748406251E+01  7.5989208742031256E+00
  7.5989208742031256E+00 -1.5197841748406251E+01  7.5989208742031256E+00
  7.5989208742031256E+00 -1.5197841748406251E+01  7.5989208742031256E+00
  7.5989208742031256E+00 -1.5197841748406251E+01  7.5989208742031256E+00
  7.5989208742031256E+00 -1.5197841748406251E+01  7.5989208742031256E+00
  7.5989208742031256E+00 -1.5197841748406251E+01  7.5989208742031256E+00
  7.5989208742031256E+00 -1.5197841748406251E+01  7.5989208742031256E+00
  7.5989208742031256E+00 -1.5197841748406251E+01  7.5989208742031256E+00
  7.5989208742031256E+00 -1.5197841748406251E+01  7.5989208742031256E+00
  7.5989208742031256E+00 -1.5197841748406251E+01  7.5989208742031256E+00
  7.5989208742031256E+00 -1.5197841748406251E+01  7.5989208742031256E+00
  7.5989208742031256E+00 -1.5197841748406251E+01  7.5989208742031256E+00
  7.5989208742031256E+00 -1.5197841748406251E+01  7.5989208742031256E+00
  7.5989208742031256E+00 -1.5197841748406251E+01  7.5989208742031256E+00
  7.5989208742031256E+00 -1.5197841748406251E+01  7.5989208742031256E+00
  7.5989208742031256E+00 -1.5197841748406251E+01  7.5989208742031256E+00
  7.5989208742031256E+00 -1.5197841748406251E+01  7.5989208742031256E+00
  7.5989208742031256E+00 -1.5197841748406251E+01  7.5989208742031256E+00
  7.5989208742031256E+00 -1.5197841748406251E+01  7.5989208742031256E+00
  7.5989208742031256E+00 -1.5197841748406251E+01  7.5989208742031256E+00
  7.5989208742031256E+00 -1.5197841748406251E+01  7.5989208742031256E+00
  7.5989208742031256E+00 -1.5197841748406251E+01  7.5989208742031256E+00
  7.5989208742031256E+00 -1.5197841748406251E+01  7.5989208742031256E+00
  7.5989208742031256E+00 -1.5197841748406251E+01  7.5989208742031256E+00
  7.5989208742031256E+00 -1.5197841748406251E+01  7.5989208742031256E+00
  7.5989208742031256E+00 -1.5197841748406251E+01  7.5989208742031256E+00
  7.5989208742031256E+00 -1.5197841748406251E+01  7.5989208742031256E+00
  7.5989208742031256E+00 -1.5197841748406251E+01  7.5989208742031256E+00
  7.5989208742031256E+00 -1.5197841748406251E+01  7.5989208742031256E+00
  7.5989208742031256E+00 -1.5197841748406251E+01  7.5989208742031256E+00
  7.5989208742031256E+00 -1.5197841748406251E+01  7.5989208742031256E+00
  7.5989208742031256E+00 -1.5197841748406251E+01  7.5989208742031256E+00
  7.5989208742031256E+00 -1.5197841748406251E+01  7.5989208742031256E+00
  7.5989208742031256E+00 -1.5197841748406251E+01  7.5989208742031256E+00
  7.5989208742031256E+00 -1.5197841748406251E+01  7.5989208742031256E+00
  7.5989208742031256E+00 -1.5197841748406251E+01  7.5989208742031256E+00
  7.5989208742031256E+00 -1.5197841748406251E+01  7.5989208742031256E+00
  7.5989208742031256E+00 -1.5197841748406251E+01  7.5989208742031256E+00
  7.5989208742031256E+00 -1.5197841748406251E+01  7.5989208742031256E+00
  7.5989208742031256E+00 -1.5197841748406251E+01  7.5989208742031256E+00
  7.5989208742031256E+00 -1.5197841748406251E+01  7.5989208742031256E+00
  7.5989208742031256E+00 -1.5197841748406251E+01  7.5989208742031256E+00
  7.5989208742031256E+00 -1.5197841748406251E+01  7.5989208742031256E+00
  7.5989208742031256E+00 -1.5197841748406251E+01  7.5989208742031256E+00
  7.5989208742031256E+00 -1.5197841748406251E+01  7.5989208742031256E+00
  7.5989208742031256E+00 -1.5197841748406251E+01  7.5989208742031256E+00
  7.5989208742031256E+00 -1.5197841748406251E+01  7.5989208742031256E+00
  7.5989208742031256E+00 -1.5197841748406251E+01  7.5989208742031256E+00
  7.5989208742031256E+00 -1.5197841748406251E+01  7.5989208742031256E+00
  7.5989208742031256E+00 -1.5197841748406251E+01  7.5989208742031256E+00
  7.5989208742031256E+00 -1.5197841748406251E+01  7.5989208742031256E+00
  7.5989208742031256E+00 -1.5197841748406251E+01  7.5989208742031256E+00
  7.5989208742031256E+00 -1.5197841748406251E+01  7.5989208742031256E+00
  7.5989208742031256E+00 -1.5197841748406251E+01  7.5989208742031256E+00
  7.5989208742031256E+00 -1.5197841748406251E+01  7.5989208742031256E+00
  7.5989208742031256E+00 -1.5197841748406251E+01  7.5989208742031256E+00
  7.5989208742031256E+00 -1.5197841748406251E+01  7.5989208742031256E+00
  7.5989208742031256E+00 -1.5197841748406251E+01  7.5989208742031256E+00
  7.5989208742031256E+00 -1.5197841748406251E+01  7.5989208742031256E+00
  7.5989208742031256E+00 -1.5197841748406251E+01  7.5989208742031256E+00
  7.5989208742031256E+00 -1.5197841748406251E+01  7.5989208742031256E+00
  7.5989208742031256E+00 -1.5197841748406251E+01  7.5989208742031256E+00
  7.5989208742031256E+00 -1.5197841748406251E+01  7.5989208742031256E+00
  7.5989208742031256E+00 -1.5197841748406251E+01  7.5989208742031256E+00
  7.5989208742031256E+00 -1.5197841748406251E+01  7.5989208742031256E+00
  7.5989208742031256E+00 -1.5197841748406251E+01  7.5989208742031256E+00
  7.5989208742031256E+00 -1.5197841748406251E+01  7.5989208742031256E+00
  7.5989208742031256E+00 -1.5197841748406251E+01  7.5989208742031256E+00
  7.5989208742031256E+00 -1.5197841748406251E+01  7.5989208742031256E+00
  7.5989208742031256E+00 -1.5197841748406251E+01  7.5989208742031256E+00
  7.5989208742031256E+00 -1.5197841748406251E+01  7.5989208742031256E+00
  7.5989208742031256E+00 -1.5197841748406251E+01  7.5989208742031256E+00
  7.5989208742031256E+00 -1.5197841748406251E+01  7.5989208742031256E+00
  7.5989208742031256E+00 -1.5197841748406251E+01  7.5989208742031256E+00
  7.5989208742031256E+00 -1.5197841748406251E+01  7.5989208742031256E+00
  7.5989208742031256E+00 -1.5197841748406251E+01  7.5989208742031256E+00
  7.5989208742031256E+00 -1.5197841748406251E+01  7.5989208742031256E+00
  7.5989208742031256E+00 -1.5197841748406251E+01  7.5989208742031256E+00
  7.5989208742031256E+00 -1.5197841748406251E+01  7.5989208742031256E+00
  7.5989208742031256E+00 -1.5197841748406251E+01  7.5989208742031256E+00
  7.5989208742031256E+00 -1.5197841748406251E+01  7.5989208742031256E+00
  7.5989208742031256E+00 -1.5197841748406251E+01  7.5989208742031256E+00
  7.5989208742031256E+00 -1.5197841748406251E+01  7.5989208742031256E+00
  7.5989208742031256E+00 -1.5197841748406251E+01  7.5989208742031256E+00
  7.5989208742031256E+00 -1.5197841748406251E+01  7.5989208742031256E+00
  7.5989208742031256E+00 -1.5197841748406251E+01  7.5989208742031256E+00
  7.5989208742031256E+00 -1.5197841748406251E+01  7.5989208742031256E+00
  7.5989208742031256E+00 -1.5197841748406251E+01  7.5989208742031256E+00
  7.5989208742031256E+00 -1.5197841748406251E+01  7.5989208742031256E+00
  7.5989208742031256E+00 -1.5197841748406251E+01  7.5989208742031256E+00
  7.5989208742031256E+00 -1.5197841748406251E+01  7.5989208742031256E+00
  7.5989208742031256E+00 -1.5197841748406251E+01  7.5989208742031256E+00
  7.5989208742031256E+00 -1.5197841748406251E+01  7.5989208742031256E+00
  7.5989208742031256E+00 -1.5197841748406251E+01  7.5989208742031256E+00
  7.5989208742031256E+00 -1.5197841748406251E+01  7.5989208742031256E+00
  7.5989208742031256E+00 -1.5197841748406251E+01  7.5989208742031256E+00
  7.5989208742031256E+00 -1.5197841748406251E+01  7.5989208742031256E+00
  7.5989208742031256E+00 -1.5197841748406251E+01  7.5989208742031256E+00
  7.5989208742031256E+00 -1.5197841748406251E+01  7.5989208742031256E+00
  7.5989208742031256E+00 -1.5197841748406251E+01  7.5989208742031256E+00
  7.5989208742031256E+00 -1.5197841748406251E+01  7.5989208742031256E+00
  7.5989208742031256E+00 -1.5197841748406251E+01  7.5989208742031256E+00
  7.5989208742031256E+00 -1.5197841748406251E+01  7.5989208742031256E+00
  7.5989208742031256E+00 -1.5197841748406251E+01  7.5989208742031256E+00
  7.5989208742031256E+00 -1.5197841748406251E+01  7.5989208742031256E+00
  7.5989208742031256E+00 -1.5197841748406251E+01  7.5989208742031256E+00
  7.5989208742031256E+00 -1.5197841748406251E+01  7.5989208742031256E+00
  7.5989208742031256E+00 -1.5197841748406251E+01  7.5989208742031256E+00
  7.5989208742031256E+00 -1.5197841748406251E+01  7.5989208742031256E+00
  7.5989208742031256E+00 -1.5197841748406251E+01  7.5989208742031256E+00
  7.5989208742031256E+00 -1.5197841748406251E+01  7.5989208742031256E+00
  7.5989208742031256E+00 -1.5197841748406251E+01  7.5989208742031256E+00
  7.5989208742031256E+00 -1.5197841748406251E+01  7.5989208742031256E+00
  7.5989208742031256E+00 -1.5197841748406251E+01  7.5989208742031256E+00
  7.5989208742031256E+00 -1.5197841748406251E+01  7.5989208742031256E+00
  7.5989208742031256E+00 -1.5197841748406251E+01  7.5989208742031256E+00
  7.5989208742031256E+00 -1.5197841748406251E+01  7.5989208742031256E+00
  7.5989208742031256E+00 -1.5197841748406251E+01  7.5989208742031256E+00
  7.5989208742031256E+00 -1.5197841748406251E+01  7.5989208742031256E+00
  7.5989208742031256E+00 -1.5197841748406251E+01  7.5989208742031256E+00
  7.5989208742031256E+00 -1.5197841748406251E+01  7.5989208742031256E+00
  7.5989208742031256E+00 -1.5197841748406251E+01  7.5989208742031256E+00
  7.5989208742031256E+00 -1.5197841748406251E+01  7.5989208742031256E+00
  7.5989208742031256E+00 -1.5197841748406251E+01  7.5989208742031256E+00
  7.5989208742031256E+00 -1.5197841748406251E+01  7.5989208742031256E+00
  7.5989208742031256E+00 -1.5197841748406251E+01  7.5989208742031256E+00
  7.5989208742031256E+00 -1.5197841748406251E+01  7.5989208742031256E+00
  7.5989208742031256E+00 -1.5197841748406251E+01  7.5989208742031256E+00
  7.5989208742031256E+00 -1.5197841748406251E+01  7.5989208742031256E+00
  7.5989208742031256E+00 -1.5197841748406251E+01  7.5989208742031256E+00
  7.5989208742031256E+00 -1.5197841748406251E+01  7.5989208742031256E+00
  7.5989208742031256E+00 -1.5197841748406251E+01  7.5989208742031256E+00
  7.5989208742031256E+00 -1.5197841748406251E+01  7.5989208742031256E+00
  7.5989208742031256E+00 -1.5197841748406251E+01  7.5989208742031256E+00
  7.5989208742031256E+00 -1.5197841748406251E+01  7.5989208742031256E+00
  7.5989208742031256E+00 -1.5197841748406251E+01  7.5989208742031256E+00
  7.5989208742031256E+00 -1.5197841748406251E+01  7.5989208742031256E+00
  7.5989208742031256E+00 -1.5197841748406251E+01  7.5989208742031256E+00
  7.5989208742031256E+00 -1.5197841748406251E+01  7.5989208742031256E+00
  7.5989208742031256E+00 -1.5197841748406251E+01  7.5989208742031256E+00
  7.5989208742031256E+00 -1.5197841748406251E+01  7.5989208742031256E+00
  7.5989208742031256E+00 -1.5197841748406251E+01  7.5989208742031256E+00
  7.5989208742031256E+00 -1.5197841748406251E+01  7.5989208742031256E+00
  7.5989208742031256E+00 -1.5197841748406251E+01  7.5989208742031256E+00
  7.5989208742031256E+00 -1.5197841748406251E+01  7.5989208742031256E+00
  7.5989208742031256E+00 -1.5197841748406251E+01  7.5989208742031256E+00
  7.5989208742031256E+00 -1.5197841748406251E+01  7.5989208742031256E+00
  7.5989208742031256E+00 -1.5197841748406251E+01  7.5989208742031256E+00
  7.5989208742031256E+00 -1.5197841748406251E+01  7.5989208742031256E+00
  7.5989208742031256E+00 -1.5197841748406251E+01  7.5989208742031256E+00
  7.5989208742031256E+00 -1.5197841748406251E+01  7.5989208742031256E+00
  7.5989208742031256E+00 -1.5197841748406251E+01  7.5989208742031256E+00
  7.5989208742031256E+00 -1.5197841748406251E+01  7.5989208742031256E+00
  7.5989208742031256E+00 -1.5197841748406251E+01  7.5989208742031256E+00
  7.5989208742031256E+00 -1.5197841748406251E+01  7.5989208742031256E+00
  7.5989208742031256E+00 -1.5197841748406251E+01  7.5989208742031256E+00
  7.5989208742031256E+00 -1.5197841748406251E+01  7.5989208742031256E+00
  7.5989208742031256E+00 -1.5197841748406251E+01  7.5989208742031256E+00
  7.5989208742031256E+00 -1.5197841748406251E+01  7.5989208742031256E+00
  7.5989208742031256E+00 -1.5197841748406251E+01  7.5989208742031256E+00
  7.5989208742031256E+00 -1.5197841748406251E+01  7.5989208742031256E+00
  7.5989208742031256E+00 -1.5197841748406251E+01  7.5989208742031256E+00
  7.5989208742031256E+00 -1.5197841748406251E+01  7.5989208742031256E+00
  7.5989208742031256E+00 -1.5197841748406251E+01  7.5989208742031256E+00
  7.5989208742031256E+00 -1.5197841748406251E+01  7.5989208742031256E+00
  7.5989208742031256E+00 -1.5197841748406251E+01  7.5989208742031256E+00
  7.5989208742031256E+00 -1.5197841748406251E+01  7.5989208742031256E+00
  7.5989208742031256E+00 -1.5197841748406251E+01  7.5989208742031256E+00
  7.5989208742031256E+00 -1.5197841748406251E+01  7.5989208742031256E+00
  7.5989208742031256E+00 -1.5197841748406251E+01  7.5989208742031256E+00
  7.5989208742031256E+00 -1.5197841748406251E+01  7.5989208742031256E+00
  7.5989208742031256E+00 -1.5197841748406251E+01  7.5989208742031256E+00
  7.5989208742031256E+00 -1.5197841748406251E+01  7.5989208742031256E+00
  7.5989208742031256E+00 -1.5197841748406251E+01  7.5989208742031256E+00
  7.5989208742031256E+00 -1.5197841748406251E+01  7.5989208742031256E+00
  7.5989208742031256E+00 -1.5197841748406251E+01  7.5989208742031256E+00
  7.5989208742031256E+00 -1.5197841748406251E+01  7.5989208742031256E+00
  7.5989208742031256E+00 -1.5197841748406251E+01  7.5989208742031256E+00
  7.5989208742031256E+00 -1.5197841748406251E+01  7.5989208742031256E+00
  7.5989208742031256E+00 -1.5197841748406251E+01  7.5989208742031256E+00
  7.5989208742031256E+00 -1.5197841748406251E+01  7.5989208742031256E+00
  7.5989208742031256E+00 -1.5197841748406251E+01  7.5989208742031256E+00
  7.5989208742031256E+00 -1.5197841748406251E+01  7.5989208742031256E+00
  7.5989208742031256E+00 -1.5197841748406251E+01  7.5989208742031256E+00
  7.5989208742031256E+00 -1.5197841748406251E+01  7.5989208742031256E+00
  7.5989208742031256E+00 -1.5197841748406251E+01  7.5989208742031256E+00
  7.5989208742031256E+00 -1.5197841748406251E+01  7.5989208742031256E+00
  7.5989208742031256E+00 -1.5197841748406251E+01  7.5989208742031256E+00
  7.5989208742031256E+00 -1.5197841748406251E+01  7.5989208742031256E+00
  7.5989208742031256E+00 -1.5197841748406251E+01  7.5989208742031256E+00
  7.5989208742031256E+00 -1.5197841748406251E+01  7.5989208742031256E+00
  7.5989208742031256E+00 -1.5197841748406251E+01  7.5989208742031256E+00
  7.5989208742031256E+00 -1.5197841748406251E+01  7.5989208742031256E+00
  7.5989208742031256E+00 -1.5197841748406251E+01  7.5989208742031256E+00
  7.5989208742031256E+00 -1.5197841748406251E+01  7.5989208742031256E+00
  7.5989208742031256E+00 -1.5197841748406251E+01  7.5989208742031256E+00
  7.5989208742031256E+00 -1.5197841748406251E+01  7.5989208742031256E+00
  7.5989208742031256E+00 -1.5197841748406251E+01  7.5989208742031256E+00
  7.5989208742031256E+00 -1.5197841748406251E+01  7.5989208742031256E+00
  7.5989208742031256E+00 -1.5197841748406251E+01  7.5989208742031256E+00
  7.5989208742031256E+00 -1.5197841748406251E+01  7.5989208742031256E+00
  7.5989208742031256E+00 -1.5197841748406251E+01  7.5989208742031256E+00
  7.5989208742031256E+00 -1.5197841748406251E+01  7.5989208742031256E+00
  7.5989208742031256E+00 -1.5197841748406251E+01  7.5989208742031256E+00
  7.5989208742031256E+00 -1.5197841748406251E+01  7.5989208742031256E+00
  7.5989208742031256E+00 -1.5197841748406251E+01  7.5989208742031256E+00
  7.5989208742031256E+00 -1.5197841748406251E+01  7.5989208742031256E+00
  7.5989208742031256E+00 -1.5197841748406251E+01  7.5989208742031256E+00
  7.5989208742031256E+00 -1.5197841748406251E+01  7.5989208742031256E+00
  7.5989208742031256E+00 -1.5197841748406251E+01  7.5989208742031256E+00
  7.5989208742031256E+00 -1.5197841748406251E+01  7.5989208742031256E+00
  7.5989208742031256E+00 -1.5197841748406251E+01  7.5989208742031256E+00
  7.5989208742031256E+00 -1.5197841748406251E+01  7.5989208742031256E+00
  7.5989208742031256E+00 -1.5197841748406251E+01  7.5989208742031256E+00
  7.5989208742031256E+00 -1.5197841748406251E+01  7.5989208742031256E+00
  7.5989208742031256E+00 -1.5197841748406251E+01  7.5989208742031256E+00
  7.5989208742031256E+00 -1.5197841748406251E+01  7.5989208742031256E+00
  7.5989208742031256E+00 -1.5197841748406251E+01  7.5989208742031256E+00
  7.5989208742031256E+00 -1.5197841748406251E+01  7.5989208742031256E+00
  7.5989208742031256E+00 -1.5197841748406251E+01  7.5989208742031256E+00
  7.5989208742031256E+00 -1.5197841748406251E+01  7.5989208742031256E+00
  7.5989208742031256E+00 -1.5197841748406251E+01  7.5989208742031256E+00
  7.5989208742031256E+00 -1.5197841748406251E+01  7.5989208742031256E+00
  7.5989208742031256E+00 -1.5197841748406251E+01  7.5989208742031256E+00
  7.5989208742031256E+00 -1.5197841748406251E+01  7.5989208742031256E+00
  7.5989208742031256E+00 -1.5197841748406251E+01  7.5989208742031256E+00
  7.5989208742031256E+00 -1.5197841748406251E+01  7.5989208742031256E+00
  7.5989208742031256E+00 -1.5197841748406251E+01  7.5989208742031256E+00
  7.5989208742031256E+00 -1.5197841748406251E+01  7.5989208742031256E+00
  7.5989208742031256E+00 -1.5197841748406251E+01  7.5989208742031256E+00
  7.5989208742031256E+00 -1.5197841748406251E+01  7.5989208742031256E+00
  7.5989208742031256E+00 -1.5197841748406251E+01  7.5989208742031256E+00
  7.5989208742031256E+00 -1.5197841748406251E+01  7.5989208742031256E+00
  7.5989208742031256E+00 -1.5197841748406251E+01  7.5989208742031256E+00
  7.5989208742031256E+00 -1.5197841748406251E+01  7.5989208742031256E+00
  7.5989208742031256E+00 -1.5197841748406251E+01  7.5989208742031256E+00
  7.5989208742031256E+00 -1.5197841748406251E+01  7.5989208742031256E+00
  7.5989208742031256E+00 -1.5197841748406251E+01  7.5989208742031256E+00
  7.5989208742031256E+00 -1.5197841748406251E+01  7.5989208742031256E+00
  7.5989208742031256E+00 -1.5197841748406251E+01  7.5989208742031256E+00
  7.5989208742031256E+00 -1.5197841748406251E+01  7.5989208742031256E+00
  7.5989208742031256E+00 -1.5197841748406251E+01  7.5989208742031256E+00
  7.5989208742031256E+00 -1.5197841748406251E+01  7.5989208742031256E+00
  7.5989208742031256E+00 -1.5197841748406251E+01  7.5989208742031256E+00
  7.5989208742031256E+00 -1.5197841748406251E+01  7.5989208742031256E+00
  7.5989208742031256E+00 -1.5197841748406251E+01  7.5989208742031256E+00
  7.5989208742031256E+00 -1.5197841748406251E+01  7.5989208742031256E+00
  7.5989208742031256E+00 -1.5197841748406251E+01  7.5989208742031256E+00
  7.5989208742031256E+00 -1.5197841748406251E+01  7.5989208742031256E+00
  7.5989208742031256E+00 -1.5197841748406251E+01  7.5989208742031256E+00
  7.5989208742031256E+00 -1.5197841748406251E+01  7.5989208742031256E+00
  7.5989208742031256E+00 -1.5197841748406251E+01  7.5989208742031256E+00
  7.5989208742031256E+00 -1.5197841748406251E+01  7.5989208742031256E+00
  7.5989208742031256E+00 -1.5197841748406251E+01  7.5989208742031256E+00
  7.5989208742031256E+00 -1.5197841748406251E+01  7.5989208742031256E+00
  7.5989208742031256E+00 -1.5197841748406251E+01  7.5989208742031256E+00
  7.5989208742031256E+00 -1.5197841748406251E+01  7.5989208742031256E+00
  7.5989208742031256E+00 -1.5197841748406251E+01  7.5989208742031256E+00
  7.5989208742031256E+00 -1.5197841748406251E+01  7.5989208742031256E+00
  7.5989208742031256E+00 -1.5197841748406251E+01  7.5989208742031256E+00
  7.5989208742031256E+00 -1.5197841748406251E+01  7.5989208742031256E+00
  7.5989208742031256E+00 -1.5197841748406251E+01  7.5989208742031256E+00
  7.5989208742031256E+00 -1.5197841748406251E+01  7.5989208742031256E+00
  7.5989208742031256E+00 -1.5197841748406251E+01  7.5989208742031256E+00
  7.5989208742031256E+00 -1.5197841748406251E+01  7.5989208742031256E+00
  7.5989208742031256E+00 -1.5197841748406251E+01  7.5989208742031256E+00
  7.5989208742031256E+00 -1.5197841748406251E+01  7.5989208742031256E+00
  7.5989208742031256E+00 -1.5197841748406251E+01  7.5989208742031256E+00
  7.5989208742031256E+00 -1.5197841748406251E+01  7.5989208742031256E+00
  7.5989208742031256E+00 -1.5197841748406251E+01  7.5989208742031256E+00
  7.5989208742031256E+00 -1.5197841748406251E+01  7.5989208742031256E+00
  7.5989208742031256E+00 -1.5197841748406251E+01  7.5989208742031256E+00
  7.5989208742031256E+00 -1.5197841748406251E+01  7.5989208742031256E+00
  7.5989208742031256E+00 -1.5197841748406251E+01  7.5989208742031256E+00
  7.5989208742031256E+00 -1.5197841748406251E+01  7.5989208742031256E+00
  7.5989208742031256E+00 -1.5197841748406251E+01  7.5989208742031256E+00
  7.5989208742031256E+00 -1.5197841748406251E+01  7.5989208742031256E+00
  7.5989208742031256E+00 -1.5197841748406251E+01  7.5989208742031256E+00
  7.5989208742031256E+00 -1.5197841748406251E+01  7.5989208742031256E+00
  7.5989208742031256E+00 -1.5197841748406251E+01  7.5989208742031256E+00
  7.5989208742031256E+00 -1.5197841748406251E+01  7.5989208742031256E+00
  7.5989208742031256E+00 -1.5197841748406251E+01  7.5989208742031256E+00
  7.5989208742031256E+00 -1.5197841748406251E+01  7.5989208742031256E+00
  7.5989208742031256E+00 -1.5197841748406251E+01  7.5989208742031256E+00
  7.5989208742031256E+00 -1.5197841748406251E+01  7.5989208742031256E+00
  7.5989208742031256E+00 -1.5197841748406251E+01  7.5989208742031256E+00
  7.5989208742031256E+00 -1.5197841748406251E+01  7.5989208742031256E+00
  7.5989208742031256E+00 -1.5197841748406251E+01  7.5989208742031256E+00
  7.5989208742031256E+00 -1.5197841748406251E+01  7.5989208742031256E+00
  7.5989208742031256E+00 -1.5197841748406251E+01  7.5989208742031256E+00
  7.5989208742031256E+00 -1.5197841748406251E+01  7.5989208742031256E+00
  7.5989208742031256E+00 -1.5197841748406251E+01  7.5989208742031256E+00
  7.5989208742031256E+00 -1.5197841748406251E+01  7.5989208742031256E+00
  7.5989208742031256E+00 -1.5197841748406251E+01  7.5989208742031256E+00
  7.5989208742031256E+00 -1.5197841748406251E+01  7.5989208742031256E+00
  7.5989208742031256E+00 -1.5197841748406251E+01  7.5989208742031256E+00
  7.5989208742031256E+00 -1.5197841748406251E+01  7.5989208742031256E+00
  7.5989208742031256E+00 -1.5197841748406251E+01  7.5989208742031256E+00
  7.5989208742031256E+00 -1.5197841748406251E+01  7.5989208742031256E+00
  7.5989208742031256E+00 -1.5197841748406251E+01  7.5989208742031256E+00
  7.5989208742031256E+00 -1.5197841748406251E+01  7.5989208742031256E+00
  7.5989208742031256E+00 -1.5197841748406251E+01  7.5989208742031256E+00
  7.5989208742031256E+00 -1.5197841748406251E+01  7.5989208742031256E+00
  7.5989208742031256E+00 -1.5197841748406251E+01  7.5989208742031256E+00
  7.5989208742031256E+00 -1.5197841748406251E+01  7.5989208742031256E+00
  7.5989208742031256E+00 -1.5197841748406251E+01  7.5989208742031256E+00
  7.5989208742031256E+00 -1.5197841748406251E+01  7.5989208742031256E+00
  7.5989208742031256E+00 -1.5197841748406251E+01  7.5989208742031256E+00
  7.5989208742031256E+00 -1.5197841748406251E+01  7.5989208742031256E+00
  7.5989208742031256E+00 -1.5197841748406251E+01  7.5989208742031256E+00
  7.5989208742031256E+00 -1.5197841748406251E+01  7.5989208742031256E+00
  7.5989208742031256E+00 -1.5197841748406251E+01  7.5989208742031256E+00
  7.5989208742031256E+00 -1.5197841748406251E+01  7.5989208742031256E+00
  7.5989208742031256E+00 -1.5197841748406251E+01  7.5989208742031256E+00
  7.5989208742031256E+00 -1.5197841748406251E+01  7.5989208742031256E+00
  7.5989208742031256E+00 -1.5197841748406251E+01  7.5989208742031256E+00
  7.5989208742031256E+00 -1.5197841748406251E+01  7.5989208742031256E+00
  7.5989208742031256E+00 -1.5197841748406251E+01  7.5989208742031256E+00
  7.5989208742031256E+00 -1.5197841748406251E+01  7.5989208742031256E+00
  7.5989208742031256E+00 -1.5197841748406251E+01  7.5989208742031256E+00
  7.5989208742031256E+00 -1.5197841748406251E+01  7.5989208742031256E+00
  7.5989208742031256E+00 -1.5197841748406251E+01  7.5989208742031256E+00
  7.5989208742031256E+00 -1.5197841748406251E+01  7.5989208742031256E+00
  7.5989208742031256E+00 -1.5197841748406251E+01  7.5989208742031256E+00
  7.5989208742031256E+00 -1.5197841748406251E+01  7.5989208742031256E+00
  7.5989208742031256E+00 -1.5197841748406251E+01  7.5989208742031256E+00
  7.5989208742031256E+00 -1.5197841748406251E+01  7.5989208742031256E+00
  7.5989208742031256E+00 -1.5197841748406251E+01  7.5989208742031256E+00
  7.5989208742031256E+00 -1.5197841748406251E+01  7.5989208742031256E+00
  7.5989208742031256E+00 -1.5197841748406251E+01  7.5989208742031256E+00
  7.5989208742031256E+00 -1.5197841748406251E+01  7.5989208742031256E+00
  7.5989208742031256E+00 -1.5197841748406251E+01  7.5989208742031256E+00
  7.5989208742031256E+00 -1.5197841748406251E+01  7.5989208742031256E+00
  7.5989208742031256E+00 -1.5197841748406251E+01  7.5989208742031256E+00
  7.5989208742031256E+00 -1.5197841748406251E+01  7.5989208742031256E+00
  7.5989208742031256E+00 -1.5197841748406251E+01  7.5989208742031256E+00
  7.5989208742031256E+00 -1.5197841748406251E+01  7.5989208742031256E+00
  7.5989208742031256E+00 -1.5197841748406251E+01  7.5989208742031256E+00
  7.5989208742031256E+00 -1.5197841748406251E+01  7.5989208742031256E+00
  7.5989208742031256E+00 -1.5197841748406251E+01  7.5989208742031256E+00
  7.5989208742031256E+00 -1.5197841748406251E+01  7.5989208742031256E+00
  7.5989208742031256E+00 -1.5197841748406251E+01  7.5989208742031256E+00
  7.5989208742031256E+00 -1.5197841748406251E+01  7.5989208742031256E+00
  7.5989208742031256E+00 -1.5197841748406251E+01  7.5989208742031256E+00
  7.5989208742031256E+00 -1.5197841748406251E+01  7.5989208742031256E+00
  7.5989208742031256E+00 -1.5197841748406251E+01  7.5989208742031256E+00
  7.5989208742031256E+00 -1.5197841748406251E+01  7.5989208742031256E+00
  7.5989208742031256E+00 -1.5197841748406251E+01  7.5989208742031256E+00
  7.5989208742031256E+00 -1.5197841748406251E+01  7.5989208742031256E+00
  7.5989208742031256E+00 -1.5197841748406251E+01  7.5989208742031256E+00
  7.5989208742031256E+00 -1.5197841748406251E+01  7.5989208742031256E+00
  7.5989208742031256E+00 -1.5197841748406251E+01  7.5989208742031256E+00
  7.5989208742031256E+00 -1.5197841748406251E+01  7.5989208742031256E+00
  7.5989208742031256E+00 -1.5197841748406251E+01  7.5989208742031256E+00
  7.5989208742031256E+00 -1.5197841748406251E+01  7.5989208742031256E+00
  7.5989208742031256E+00 -1.5197841748406251E+01  7.5989208742031256E+00
  7.5989208742031256E+00 -1.5197841748406251E+01  7.5989208742031256E+00
  7.5989208742031256E+00 -1.5197841748406251E+01  7.5989208742031256E+00
  7.5989208742031256E+00 -1.5197841748406251E+01  7.5989208742031256E+00
  7.5989208742031256E+00 -1.5197841748406251E+01  7.5989208742031256E+00
  7.5989208742031256E+00 -1.5197841748406251E+01  7.5989208742031256E+00
  7.5989208742031256E+00 -1.5197841748406251E+01  7.5989208742031256E+00
  7.5989208742031256E+00 -1.5197841748406251E+01  7.5989208742031256E+00
  7.5989208742031256E+00 -1.5197841748406251E+01  7.5989208742031256E+00
  7.5989208742031256E+00 -1.5197841748406251E+01  7.5989208742031256E+00
  7.5989208742031256E+00 -1.5197841748406251E+01  7.5989208742031256E+00
  7.5989208742031256E+00 -1.5197841748406251E+01  7.5989208742031256E+00
  7.5989208742031256E+00 -1.5197841748406251E+01  7.5989208742031256E+00
  7.5989208742031256E+00 -1.5197841748406251E+01  7.5989208742031256E+00
  7.5989208742031256E+00 -1.5197841748406251E+01  7.5989208742031256E+00
  7.5989208742031256E+00 -1.5197841748406251E+01  7.5989208742031256E+00
  7.5989208742031256E+00 -1.5197841748406251E+01  7.5989208742031256E+00
  7.5989208742031256E+00 -1.5197841748406251E+01  7.5989208742031256E+00
  7.5989208742031256E+00 -1.5197841748406251E+01  7.5989208742031256E+00
  7.5989208742031256E+00 -1.5197841748406251E+01  7.5989208742031256E+00
  7.5989208742031256E+00 -1.5197841748406251E+01  7.5989208742031256E+00
  7.5989208742031256E+00 -1.5197841748406251E+01  7.5989208742031256E+00
  7.5989208742031256E+00 -1.5197841748406251E+01  7.5989208742031256E+00
  7.5989208742031256E+00 -1.5197841748406251E+01  7.5989208742031256E+00
  7.5989208742031256E+00 -1.5197841748406251E+01  7.5989208742031256E+00
  7.5989208742031256E+00 -1.5197841748406251E+01  7.5989208742031256E+00
  7.5989208742031256E+00 -1.5197841748406251E+01  7.5989208742031256E+00
  7.5989208742031256E+00 -1.5197841748406251E+01  7.5989208742031256E+00
  7.5989208742031256E+00 -1.5197841748406251E+01  7.5989208742031256E+00
  7.5989208742031256E+00 -1.5197841748406251E+01  7.5989208742031256E+00
  7.5989208742031256E+00 -1.5197841748406251E+01  7.5989208742031256E+00
  7.5989208742031256E+00 -1.5197841748406251E+01  7.5989208742031256E+00
  7.5989208742031256E+00 -1.5197841748406251E+01  7.5989208742031256E+00
  7.5989208742031256E+00 -1.5197841748406251E+01  7.5989208742031256E+00
  7.5989208742031256E+00 -1.5197841748406251E+01  7.5989208742031256E+00
  7.5989208742031256E+00 -1.5197841748406251E+01  7.5989208742031256E+00
  7.5989208742031256E+00 -1.5197841748406251E+01  7.5989208742031256E+00
  7.5989208742031256E+00 -1.5197841748406251E+01  7.5989208742031256E+00
  7.5989208742031256E+00 -1.5197841748406251E+01  7.5989208742031256E+00
  7.5989208742031256E+00 -1.5197841748406251E+01  7.5989208742031256E+00
  7.5989208742031256E+00 -1.5197841748406251E+01  7.5989208742031256E+00
  7.5989208742031256E+00 -1.5197841748406251E+01  7.5989208742031256E+00
  7.5989208742031256E+00 -1.5197841748406251E+01  7.5989208742031256E+00
  7.5989208742031256E+00 -1.5197841748406251E+01  7.5989208742031256E+00
  7.5989208742031256E+00 -1.5197841748406251E+01  7.5989208742031256E+00
  7.5989208742031256E+00 -1.5197841748406251E+01  7.5989208742031256E+00
  7.5989208742031256E+00 -1.5197841748406251E+01  7.5989208742031256E+00
  7.5989208742031256E+00 -1.5197841748406251E+01  7.5989208742031256E+00
  7.5989208742031256E+00 -1.5197841748406251E+01  7.5989208742031256E+00
  7.5989208742031256E+00 -1.5197841748406251E+01  7.5989208742031256E+00
  7.5989208742031256E+00 -1.5197841748406251E+01  7.5989208742031256E+00
  7.5989208742031256E+00 -1.5197841748406251E+01  7.5989208742031256E+00
  7.5989208742031256E+00 -1.5197841748406251E+01  7.5989208742031256E+00
  7.5989208742031256E+00 -1.5197841748406251E+01  7.5989208742031256E+00
  7.5989208742031256E+00 -1.5197841748406251E+01  7.5989208742031256E+00
  7.5989208742031256E+00 -1.5197841748406251E+01  7.5989208742031256E+00
  7.5989208742031256E+00 -1.5197841748406251E+01  7.5989208742031256E+00
  7.5989208742031256E+00 -1.5197841748406251E+01  7.5989208742031256E+00
  7.5989208742031256E+00 -1.5197841748406251E+01  7.5989208742031256E+00
  7.5989208742031256E+00 -1.5197841748406251E+01  7.5989208742031256E+00
  7.5989208742031256E+00 -1.5197841748406251E+01  7.5989208742031256E+00
  7.5989208742031256E+00 -1.5197841748406251E+01  7.5989208742031256E+00
  7.5989208742031256E+00 -1.5197841748406251E+01  7.5989208742031256E+00
  7.5989208742031256E+00 -1.5197841748406251E+01  7.5989208742031256E+00
  7.5989208742031256E+00 -1.5197841748406251E+01  7.5989208742031256E+00
  7.5989208742031256E+00 -1.5197841748406251E+01  7.5989208742031256E+00
  7.5989208742031256E+00 -1.5197841748406251E+01  7.5989208742031256E+00
  7.5989208742031256E+00 -1.5197841748406251E+01  7.5989208742031256E+00
  7.5989208742031256E+00 -1.5197841748406251E+01  7.5989208742031256E+00
  7.5989208742031256E+00 -1.5197841748406251E+01  7.5989208742031256E+00
  7.5989208742031256E+00 -1.5197841748406251E+01  7.5989208742031256E+00
  7.5989208742031256E+00 -1.5197841748406251E+01  7.5989208742031256E+00
  7.5989208742031256E+00 -1.5197841748406251E+01  7.5989208742031256E+00
  7.5989208742031256E+00 -1.5197841748406251E+01  7.5989208742031256E+00
  7.5989208742031256E+00 -1.5197841748406251E+01  7.5989208742031256E+00
  7.5989208742031256E+00 -1.5197841748406251E+01  7.5989208742031256E+00
  7.5989208742031256E+00 -1.5197841748406251E+01  7.5989208742031256E+00
  7.5989208742031256E+00 -1.5197841748406251E+01  7.5989208742031256E+00
  7.5989208742031256E+00 -1.5197841748406251E+01  7.5989208742031256E+00
  7.5989208742031256E+00 -1.5197841748406251E+01  7.5989208742031256E+00
  7.5989208742031256E+00 -1.5197841748406251E+01  7.5989208742031256E+00
  7.5989208742031256E+00 -1.5197841748406251E+01  7.5989208742031256E+00
  7.5989208742031256E+00 -1.5197841748406251E+01  7.5989208742031256E+00
  7.5989208742031256E+00 -1.5197841748406251E+01  7.5989208742031256E+00
  7.5989208742031256E+00 -1.5197841748406251E+01  7.5989208742031256E+00
  7.5989208742031256E+00 -1.5197841748406251E+01  7.5989208742031256E+00
  7.5989208742031256E+00 -1.5197841748406251E+01  7.5989208742031256E+00
  7.5989208742031256E+00 -1.5197841748406251E+01  7.5989208742031256E+00
  7.5989208742031256E+00 -1.5197841748406251E+01  7.5989208742031256E+00
  7.5989208742031256E+00 -1.5197841748406251E+01  7.5989208742031256E+00
  7.5989208742031256E+00 -1.5197841748406251E+01  7.5989208742031256E+00
  7.5989208742031256E+00 -1.5197841748406251E+01  7.5989208742031256E+00
  7.5989208742031256E+00 -1.5197841748406251E+01  7.5989208742031256E+00
  7.5989208742031256E+00 -1.5197841748406251E+01  7.5989208742031256E+00
  7.5989208742031256E+00 -1.5197841748406251E+01  7.5989208742031256E+00
  7.5989208742031256E+00 -1.5197841748406251E+01  7.5989208742031256E+00
  7.5989208742031256E+00 -1.5197841748406251E+01  7.5989208742031256E+00
  7.5989208742031256E+00 -1.5197841748406251E+01  7.5989208742031256E+00
  7.5989208742031256E+00 -1.5197841748406251E+01  7.5989208742031256E+00
  7.5989208742031256E+00 -1.5197841748406251E+01  7.5989208742031256E+00
  7.5989208742031256E+00 -1.5197841748406251E+01  7.5989208742031256E+00
  7.5989208742031256E+00 -1.5197841748406251E+01  7.5989208742031256E+00
  7.5989208742031256E+00 -1.5197841748406251E+01  7.5989208742031256E+00
  7.5989208742031256E+00 -1.5197841748406251E+01  7.5989208742031256E+00
  7.5989208742031256E+00 -1.5197841748406251E+01  7.5989208742031256E+00
  7.5989208742031256E+00 -1.5197841748406251E+01  7.5989208742031256E+00
  7.5989208742031256E+00 -1.5197841748406251E+01  7.5989208742031256E+00
  7.5989208742031256E+00 -1.5197841748406251E+01  7.5989208742031256E+00
  7.5989208742031256E+00 -1.5197841748406251E+01  7.5989208742031256E+00
  7.5989208742031256E+00 -1.5197841748406251E+01  7.5989208742031256E+00
  7.5989208742031256E+00 -1.5197841748406251E+01  7.5989208742031256E+00
  7.5989208742031256E+00 -1.5197841748406251E+01  7.5989208742031256E+00
  7.5989208742031256E+00 -1.5197841748406251E+01  7.5989208742031256E+00
  7.5989208742031256E+00 -1.5197841748406251E+01  7.5989208742031256E+00
  7.5989208742031256E+00 -1.5197841748406251E+01  7.5989208742031256E+00
  7.5989208742031256E+00 -1.5197841748406251E+01  7.5989208742031256E+00
  7.5989208742031256E+00 -1.5197841748406251E+01  7.5989208742031256E+00
  7.5989208742031256E+00 -1.5197841748406251E+01  7.5989208742031256E+00
  7.5989208742031256E+00 -1.5197841748406251E+01  7.5989208742031256E+00
  7.5989208742031256E+00 -1.5197841748406251E+01  7.5989208742031256E+00
  7.5989208742031256E+00 -1.5197841748406251E+01  7.5989208742031256E+00
  7.5989208742031256E+00 -1.5197841748406251E+01  7.5989208742031256E+00
  7.5989208742031256E+00 -1.5197841748406251E+01  7.5989208742031256E+00
  7.5989208742031256E+00 -1.5197841748406251E+01  7.5989208742031256E+00
  7.5989208742031256E+00 -1.5197841748406251E+01  7.5989208742031256E+00
  7.5989208742031256E+00 -1.5197841748406251E+01  7.5989208742031256E+00
  7.5989208742031256E+00 -1.5197841748406251E+01  7.5989208742031256E+00
  7.5989208742031256E+00 -1.5197841748406251E+01  7.5989208742031256E+00
  7.5989208742031256E+00 -1.5197841748406251E+01  7.5989208742031256E+00
  7.5989208742031256E+00 -1.5197841748406251E+01  7.5989208742031256E+00
  7.5989208742031256E+00 -1.5197841748406251E+01  7.5989208742031256E+00
  7.5989208742031256E+00 -1.5197841748406251E+01  7.5989208742031256E+00
  7.5989208742031256E+00 -1.5197841748406251E+01  7.5989208742031256E+00
  7.5989208742031256E+00 -1.5197841748406251E+01  7.5989208742031256E+00
  7.5989208742031256E+00 -1.5197841748406251E+01  7.5989208742031256E+00
  7.5989208742031256E+00 -1.5197841748406251E+01  7.5989208742031256E+00
  7.5989208742031256E+00 -1.5197841748406251E+01  7.5989208742031256E+00
  7.5989208742031256E+00 -1.5197841748406251E+01  7.5989208742031256E+00
  7.5989208742031256E+00 -1.5197841748406251E+01  7.5989208742031256E+00
  7.5989208742031256E+00 -1.5197841748406251E+01  7.5989208742031256E+00
  7.5989208742031256E+00 -1.5197841748406251E+01  7.5989208742031256E+00
  7.5989208742031256E+00 -1.5197841748406251E+01  7.5989208742031256E+00
  7.5989208742031256E+00 -1.5197841748406251E+01  7.5989208742031256E+00
  7.5989208742031256E+00 -1.5197841748406251E+01  7.5989208742031256E+00
  7.5989208742031256E+00 -1.5197841748406251E+01  7.5989208742031256E+00
  7.5989208742031256E+00 -1.5197841748406251E+01  7.5989208742031256E+00
  7.5989208742031256E+00 -1.5197841748406251E+01  7.5989208742031256E+00
  7.5989208742031256E+00 -1.5197841748406251E+01  7.5989208742031256E+00
  7.5989208742031256E+00 -1.5197841748406251E+01  7.5989208742031256E+00
  7.5989208742031256E+00 -1.5197841748406251E+01  7.5989208742031256E+00
  7.5989208742031256E+00 -1.5197841748406251E+01  7.5989208742031256E+00
  7.5989208742031256E+00 -1.5197841748406251E+01  7.5989208742031256E+00
  7.5989208742031256E+00 -1.5197841748406251E+01  7.5989208742031256E+00
  7.5989208742031256E+00 -1.5197841748406251E+01  7.5989208742031256E+00
  7.5989208742031256E+00 -1.5197841748406251E+01  7.5989208742031256E+00
  7.5989208742031256E+00 -1.5197841748406251E+01  7.5989208742031256E+00
  7.5989208742031256E+00 -1.5197841748406251E+01  7.5989208742031256E+00
  7.5989208742031256E+00 -1.5197841748406251E+01  7.5989208742031256E+00
  7.5989208742031256E+00 -1.5197841748406251E+01  7.5989208742031256E+00
  7.5989208742031256E+00 -1.5197841748406251E+01  7.5989208742031256E+00
  7.5989208742031256E+00 -1.5197841748406251E+01  7.5989208742031256E+00
  7.5989208742031256E+00 -1.5197841748406251E+01  7.5989208742031256E+00
  7.5989208742031256E+00 -1.5197841748406251E+01  7.5989208742031256E+00
  7.5989208742031256E+00 -1.5197841748406251E+01  7.5989208742031256E+00
  7.5989208742031256E+00 -1.5197841748406251E+01  7.5989208742031256E+00
  7.5989208742031256E+00 -1.5197841748406251E+01  7.5989208742031256E+00
  7.5989208742031256E+00 -1.5197841748406251E+01  7.5989208742031256E+00
  7.5989208742031256E+00 -1.5197841748406251E+01  7.5989208742031256E+00
  7.5989208742031256E+00 -1.5197841748406251E+01  7.5989208742031256E+00
  7.5989208742031256E+00 -1.5197841748406251E+01  7.5989208742031256E+00
  7.5989208742031256E+00 -1.5197841748406251E+01  7.5989208742031256E+00
  7.5989208742031256E+00 -1.5197841748406251E+01  7.5989208742031256E+00
  7.5989208742031256E+00 -1.5197841748406251E+01  7.5989208742031256E+00
  7.5989208742031256E+00 -1.5197841748406251E+01  7.5989208742031256E+00
  7.5989208742031256E+00 -1.5197841748406251E+01  7.5989208742031256E+00
  7.5989208742031256E+00 -1.5197841748406251E+01  7.5989208742031256E+00
  7.5989208742031256E+00 -1.5197841748406251E+01  7.5989208742031256E+00
  7.5989208742031256E+00 -1.5197841748406251E+01  7.5989208742031256E+00
  7.5989208742031256E+00 -1.5197841748406251E+01  7.5989208742031256E+00
  7.5989208742031256E+00 -1.5197841748406251E+01  7.5989208742031256E+00
  7.5989208742031256E+00 -1.5197841748406251E+01  7.5989208742031256E+00
  7.5989208742031256E+00 -1.5197841748406251E+01  7.5989208742031256E+00
  7.5989208742031256E+00 -1.5197841748406251E+01  7.5989208742031256E+00
  7.5989208742031256E+00 -1.5197841748406251E+01  7.5989208742031256E+00
  7.5989208742031256E+00 -1.5197841748406251E+01  7.5989208742031256E+00
  7.5989208742031256E+00 -1.5197841748406251E+01  7.5989208742031256E+00
  7.5989208742031256E+00 -1.5197841748406251E+01  7.5989208742031256E+00
  7.5989208742031256E+00 -1.5197841748406251E+01  7.5989208742031256E+00
  7.5989208742031256E+00 -1.5197841748406251E+01  7.5989208742031256E+00
  7.5989208742031256E+00 -1.5197841748406251E+01  7.5989208742031256E+00
  7.5989208742031256E+00 -1.5197841748406251E+01  7.5989208742031256E+00
  7.5989208742031256E+00 -1.5197841748406251E+01  7.5989208742031256E+00
  7.5989208742031256E+00 -1.5197841748406251E+01  7.5989208742031256E+00
  7.5989208742031256E+00 -1.5197841748406251E+01  7.5989208742031256E+00
  7.5989208742031256E+00 -1.5197841748406251E+01  7.5989208742031256E+00
  7.5989208742031256E+00 -1.5197841748406251E+01  7.5989208742031256E+00
  7.5989208742031256E+00 -1.5197841748406251E+01  7.5989208742031256E+00
  7.5989208742031256E+00 -1.5197841748406251E+01  7.5989208742031256E+00
  7.5989208742031256E+00 -1.5197841748406251E+01  7.5989208742031256E+00
  7.5989208742031256E+00 -1.5197841748406251E+01  7.5989208742031256E+00
  7.5989208742031256E+00 -1.5197841748406251E+01  7.5989208742031256E+00
  7.5989208742031256E+00 -1.5197841748406251E+01  7.5989208742031256E+00
  7.5989208742031256E+00 -1.5197841748406251E+01  7.5989208742031256E+00
  7.5989208742031256E+00 -1.5197841748406251E+01  7.5989208742031256E+00
  7.5989208742031256E+00 -1.5197841748406251E+01  7.5989208742031256E+00
  7.5989208742031256E+00 -1.5197841748406251E+01  7.5989208742031256E+00
  7.5989208742031256E+00 -1.5197841748406251E+01  7.5989208742031256E+00
  7.5989208742031256E+00 -1.5197841748406251E+01  7.5989208742031256E+00
  7.5989208742031256E+00 -1.5197841748406251E+01  7.5989208742031256E+00
  7.5989208742031256E+00 -1.5197841748406251E+01  7.5989208742031256E+00
  7.5989208742031256E+00 -1.5197841748406251E+01  7.5989208742031256E+00
  7.5989208742031256E+00 -1.5197841748406251E+01  7.5989208742031256E+00
  7.5989208742031256E+00 -1.5197841748406251E+01  7.5989208742031256E+00
  7.5989208742031256E+00 -1.5197841748406251E+01  7.5989208742031256E+00
  7.5989208742031256E+00 -1.5197841748406251E+01  7.5989208742031256E+00
  7.5989208742031256E+00 -1.5197841748406251E+01  7.5989208742031256E+00
  7.5989208742031256E+00 -1.5197841748406251E+01  7.5989208742031256E+00
  7.5989208742031256E+00 -1.5197841748406251E+01  7.5989208742031256E+00
  7.5989208742031256E+00 -1.5197841748406251E+01  7.5989208742031256E+00
  7.5989208742031256E+00 -1.5197841748406251E+01  7.5989208742031256E+00
  7.5989208742031256E+00 -1.5197841748406251E+01  7.5989208742031256E+00
  7.5989208742031256E+00 -1.5197841748406251E+01  7.5989208742031256E+00
  7.5989208742031256E+00 -1.5197841748406251E+01  7.5989208742031256E+00
  7.5989208742031256E+00 -1.5197841748406251E+01  7.5989208742031256E+00
  7.5989208742031256E+00 -1.5197841748406251E+01  7.5989208742031256E+00
  7.5989208742031256E+00 -1.5197841748406251E+01  7.5989208742031256E+00
  7.5989208742031256E+00 -1.5197841748406251E+01  7.5989208742031256E+00
  7.5989208742031256E+00 -1.5197841748406251E+01  7.5989208742031256E+00
  7.5989208742031256E+00 -1.5197841748406251E+01  7.5989208742031256E+00
  7.5989208742031256E+00 -1.5197841748406251E+01  7.5989208742031256E+00
  7.5989208742031256E+00 -1.5197841748406251E+01  7.5989208742031256E+00
  7.5989208742031256E+00 -1.5197841748406251E+01  7.5989208742031256E+00
  7.5989208742031256E+00 -1.5197841748406251E+01  7.5989208742031256E+00
  7.5989208742031256E+00 -1.5197841748406251E+01  7.5989208742031256E+00
  7.5989208742031256E+00 -1.5197841748406251E+01  7.5989208742031256E+00
  7.5989208742031256E+00 -1.5197841748406251E+01  7.5989208742031256E+00
  7.5989208742031256E+00 -1.5197841748406251E+01  7.5989208742031256E+00
  7.5989208742031256E+00 -1.5197841748406251E+01  7.5989208742031256E+00
  7.5989208742031256E+00 -1.5197841748406251E+01  7.5989208742031256E+00
  7.5989208742031256E+00 -1.5197841748406251E+01  7.5989208742031256E+00
  7.5989208742031256E+00 -1.5197841748406251E+01  7.5989208742031256E+00
  7.5989208742031256E+00 -1.5197841748406251E+01  7.5989208742031256E+00
  7.5989208742031256E+00 -1.5197841748406251E+01  7.5989208742031256E+00
  7.5989208742031256E+00 -1.5197841748406251E+01  7.5989208742031256E+00
  7.5989208742031256E+00 -1.5197841748406251E+01  7.5989208742031256E+00
  7.5989208742031256E+00 -1.5197841748406251E+01  7.5989208742031256E+00
  7.5989208742031256E+00 -1.5197841748406251E+01  7.5989208742031256E+00
  7.5989208742031256E+00 -1.5197841748406251E+01  7.5989208742031256E+00
  7.5989208742031256E+00 -1.5197841748406251E+01  7.5989208742031256E+00
  7.5989208742031256E+00 -1.5197841748406251E+01  7.5989208742031256E+00
  7.5989208742031256E+00 -1.5197841748406251E+01  7.5989208742031256E+00
  7.5989208742031256E+00 -1.5197841748406251E+01  7.5989208742031256E+00
  7.5989208742031256E+00 -1.5197841748406251E+01  7.5989208742031256E+00
  7.5989208742031256E+00 -1.5197841748406251E+01  7.5989208742031256E+00
  7.5989208742031256E+00 -1.5197841748406251E+01  7.5989208742031256E+00
  7.5989208742031256E+00 -1.5197841748406251E+01  7.5989208742031256E+00
  7.5989208742031256E+00 -1.5197841748406251E+01  7.5989208742031256E+00
  7.5989208742031256E+00 -1.5197841748406251E+01  7.5989208742031256E+00
  7.5989208742031256E+00 -1.5197841748406251E+01  7.5989208742031256E+00
  7.5989208742031256E+00 -1.5197841748406251E+01  7.5989208742031256E+00
  7.5989208742031256E+00 -1.5197841748406251E+01  7.5989208742031256E+00
  7.5989208742031256E+00 -1.5197841748406251E+01  7.5989208742031256E+00
  7.5989208742031256E+00 -1.5197841748406251E+01  7.5989208742031256E+00
  7.5989208742031256E+00 -1.5197841748406251E+01  7.5989208742031256E+00
  7.5989208742031256E+00 -1.5197841748406251E+01  7.5989208742031256E+00
  7.5989208742031256E+00 -1.5197841748406251E+01  7.5989208742031256E+00
  7.5989208742031256E+00 -1.5197841748406251E+01  7.5989208742031256E+00
  7.5989208742031256E+00 -1.5197841748406251E+01  7.5989208742031256E+00
  7.5989208742031256E+00 -1.5197841748406251E+01  7.5989208742031256E+00
  7.5989208742031256E+00 -1.5197841748406251E+01  7.5989208742031256E+00
  7.5989208742031256E+00 -1.5197841748406251E+01  7.5989208742031256E+00
  7.5989208742031256E+00 -1.5197841748406251E+01  7.5989208742031256E+00
  7.5989208742031256E+00 -1.5197841748406251E+01  7.5989208742031256E+00
  7.5989208742031256E+00 -1.5197841748406251E+01  7.5989208742031256E+00
  7.5989208742031256E+00 -1.5197841748406251E+01  7.5989208742031256E+00
  7.5989208742031256E+00 -1.5197841748406251E+01  7.5989208742031256E+00
  7.5989208742031256E+00 -1.5197841748406251E+01  7.5989208742031256E+00
  7.5989208742031256E+00 -1.5197841748406251E+01  7.5989208742031256E+00
  7.5989208742031256E+00 -1.5197841748406251E+01  7.5989208742031256E+00
  7.5989208742031256E+00 -1.5197841748406251E+01  7.5989208742031256E+00
  7.5989208742031256E+00 -1.5197841748406251E+01  7.5989208742031256E+00
  7.5989208742031256E+00 -1.5197841748406251E+01  7.5989208742031256E+00
  7.5989208742031256E+00 -1.5197841748406251E+01  7.5989208742031256E+00
  7.5989208742031256E+00 -1.5197841748406251E+01  7.5989208742031256E+00
  7.5989208742031256E+00 -1.5197841748406251E+01  7.5989208742031256E+00
  7.5989208742031256E+00 -1.5197841748406251E+01  7.5989208742031256E+00
  7.5989208742031256E+00 -1.5197841748406251E+01  7.5989208742031256E+00
  7.5989208742031256E+00 -1.5197841748406251E+01  7.5989208742031256E+00
  7.5989208742031256E+00 -1.5197841748406251E+01  7.5989208742031256E+00
  7.5989208742031256E+00 -1.5197841748406251E+01  7.5989208742031256E+00
  7.5989208742031256E+00 -1.5197841748406251E+01  7.5989208742031256E+00
  7.5989208742031256E+00 -1.5197841748406251E+01  7.5989208742031256E+00
  7.5989208742031256E+00 -1.5197841748406251E+01  7.5989208742031256E+00
  7.5989208742031256E+00 -1.5197841748406251E+01  7.5989208742031256E+00
  7.5989208742031256E+00 -1.5197841748406251E+01  7.5989208742031256E+00
  7.5989208742031256E+00 -1.5197841748406251E+01  7.5989208742031256E+00
  7.5989208742031256E+00 -1.5197841748406251E+01  7.5989208742031256E+00
  7.5989208742031256E+00 -1.5197841748406251E+01  7.5989208742031256E+00
  7.5989208742031256E+00 -1.5197841748406251E+01  7.5989208742031256E+00
  7.5989208742031256E+00 -1.5197841748406251E+01  7.5989208742031256E+00
  7.5989208742031256E+00 -1.5197841748406251E+01  7.5989208742031256E+00
  7.5989208742031256E+00 -1.5197841748406251E+01  7.5989208742031256E+00
  7.5989208742031256E+00 -1.5197841748406251E+01  7.5989208742031256E+00
  7.5989208742031256E+00 -1.5197841748406251E+01  7.5989208742031256E+00
  7.5989208742031256E+00 -1.5197841748406251E+01  7.5989208742031256E+00
  7.5989208742031256E+00 -1.5197841748406251E+01  7.5989208742031256E+00
  7.5989208742031256E+00 -1.5197841748406251E+01  7.5989208742031256E+00
  7.5989208742031256E+00 -1.5197841748406251E+01  7.5989208742031256E+00
  7.5989208742031256E+00 -1.5197841748406251E+01  7.5989208742031256E+00
  7.5989208742031256E+00 -1.5197841748406251E+01  7.5989208742031256E+00
  7.5989208742031256E+00 -1.5197841748406251E+01  7.5989208742031256E+00
  7.5989208742031256E+00 -1.5197841748406251E+01  7.5989208742031256E+00
  7.5989208742031256E+00 -1.5197841748406251E+01  7.5989208742031256E+00
  7.5989208742031256E+00 -1.5197841748406251E+01  7.5989208742031256E+00
  7.5989208742031256E+00 -1.5197841748406251E+01  7.5989208742031256E+00
  7.5989208742031256E+00 -1.5197841748406251E+01  7.5989208742031256E+00
  7.5989208742031256E+00 -1.5197841748406251E+01  7.5989208742031256E+00
  7.5989208742031256E+00 -1.5197841748406251E+01  7.5989208742031256E+00
  7.5989208742031256E+00 -1.5197841748406251E+01  7.5989208742031256E+00
  7.5989208742031256E+00 -1.5197841748406251E+01  7.5989208742031256E+00
  7.5989208742031256E+00 -1.5197841748406251E+01  7.5989208742031256E+00
  7.5989208742031256E+00 -1.5197841748406251E+01  7.5989208742031256E+00
  7.5989208742031256E+00 -1.5197841748406251E+01  7.5989208742031256E+00
  7.5989208742031256E+00 -1.5197841748406251E+01  7.5989208742031256E+00
  7.5989208742031256E+00 -1.5197841748406251E+01  7.5989208742031256E+00
  7.5989208742031256E+00 -1.5197841748406251E+01  7.5989208742031256E+00
  7.5989208742031256E+00 -1.5197841748406251E+01  7.5989208742031256E+00
  7.5989208742031256E+00 -1.5197841748406251E+01  7.5989208742031256E+00
  7.5989208742031256E+00 -1.5197841748406251E+01  7.5989208742031256E+00
  7.5989208742031256E+00 -1.5197841748406251E+01  7.5989208742031256E+00
  7.5989208742031256E+00 -1.5197841748406251E+01  7.5989208742031256E+00
  7.5989208742031256E+00 -1.5197841748406251E+01  7.5989208742031256E+00
  7.5989208742031256E+00 -1.5197841748406251E+01  7.5989208742031256E+00
  7.5989208742031256E+00 -1.5197841748406251E+01  7.5989208742031256E+00
  7.5989208742031256E+00 -1.5197841748406251E+01  7.5989208742031256E+00
  7.5989208742031256E+00 -1.5197841748406251E+01  7.5989208742031256E+00
  7.5989208742031256E+00 -1.5197841748406251E+01  7.5989208742031256E+00
  7.5989208742031256E+00 -1.5197841748406251E+01  7.5989208742031256E+00
  7.5989208742031256E+00 -1.5197841748406251E+01  7.5989208742031256E+00
  7.5989208742031256E+00 -1.5197841748406251E+01  7.5989208742031256E+00
  7.5989208742031256E+00 -1.5197841748406251E+01  7.5989208742031256E+00
  7.5989208742031256E+00 -1.5197841748406251E+01  7.5989208742031256E+00
  7.5989208742031256E+00 -1.5197841748406251E+01  7.5989208742031256E+00
  7.5989208742031256E+00 -1.5197841748406251E+01  7.5989208742031256E+00
  7.5989208742031256E+00 -1.5197841748406251E+01  7.5989208742031256E+00
  7.5989208742031256E+00 -1.5197841748406251E+01  7.5989208742031256E+00
  7.5989208742031256E+00 -1.5197841748406251E+01  7.5989208742031256E+00
  7.5989208742031256E+00 -1.5197841748406251E+01  7.5989208742031256E+00
  7.5989208742031256E+00 -1.5197841748406251E+01  7.5989208742031256E+00
  7.5989208742031256E+00 -1.5197841748406251E+01  7.5989208742031256E+00
  7.5989208742031256E+00 -1.5197841748406251E+01  7.5989208742031256E+00
  7.5989208742031256E+00 -1.5197841748406251E+01  7.5989208742031256E+00
  7.5989208742031256E+00 -1.5197841748406251E+01  7.5989208742031256E+00
  7.5989208742031256E+00 -1.5197841748406251E+01  7.5989208742031256E+00
  7.5989208742031256E+00 -1.5197841748406251E+01  7.5989208742031256E+00
  7.5989208742031256E+00 -1.5197841748406251E+01  7.5989208742031256E+00
  7.5989208742031256E+00 -1.5197841748406251E+01  7.5989208742031256E+00
  7.5989208742031256E+00 -1.5197841748406251E+01  7.5989208742031256E+00
  7.5989208742031256E+00 -1.5197841748406251E+01  7.5989208742031256E+00
  7.5989208742031256E+00 -1.5197841748406251E+01  7.5989208742031256E+00
  7.5989208742031256E+00 -1.5197841748406251E+01  7.5989208742031256E+00
  7.5989208742031256E+00 -1.5197841748406251E+01  7.5989208742031256E+00
  7.5989208742031256E+00 -1.5197841748406251E+01  7.5989208742031256E+00
  7.5989208742031256E+00 -1.5197841748406251E+01  7.5989208742031256E+00
  7.5989208742031256E+00 -1.5197841748406251E+01  7.5989208742031256E+00
  7.5989208742031256E+00 -1.5197841748406251E+01  7.5989208742031256E+00
  7.5989208742031256E+00 -1.5197841748406251E+01  7.5989208742031256E+00
  7.5989208742031256E+00 -1.5197841748406251E+01  7.5989208742031256E+00
  7.5989208742031256E+00 -1.5197841748406251E+01  7.5989208742031256E+00
  7.5989208742031256E+00 -1.5197841748406251E+01  7.5989208742031256E+00
  7.5989208742031256E+00 -1.5197841748406251E+01  7.5989208742031256E+00
  7.5989208742031256E+00 -1.5197841748406251E+01  7.5989208742031256E+00
  7.5989208742031256E+00 -1.5197841748406251E+01  7.5989208742031256E+00
  7.5989208742031256E+00 -1.5197841748406251E+01  7.5989208742031256E+00
  7.5989208742031256E+00 -1.5197841748406251E+01  7.5989208742031256E+00
  7.5989208742031256E+00 -1.5197841748406251E+01  7.5989208742031256E+00
  7.5989208742031256E+00 -1.5197841748406251E+01  7.5989208742031256E+00
  7.5989208742031256E+00 -1.5197841748406251E+01  7.5989208742031256E+00
  7.5989208742031256E+00 -1.5197841748406251E+01  7.5989208742031256E+00
  7.5989208742031256E+00 -1.5197841748406251E+01  7.5989208742031256E+00
  7.5989208742031256E+00 -1.5197841748406251E+01  7.5989208742031256E+00
  7.5989208742031256E+00 -1.5197841748406251E+01  7.5989208742031256E+00
  7.5989208742031256E+00 -1.5197841748406251E+01  7.5989208742031256E+00
  7.5989208742031256E+00 -1.5197841748406251E+01  7.5989208742031256E+00
  7.5989208742031256E+00 -1.5197841748406251E+01  7.5989208742031256E+00
  7.5989208742031256E+00 -1.5197841748406251E+01  7.5989208742031256E+00
  7.5989208742031256E+00 -1.5197841748406251E+01  7.5989208742031256E+00
  7.5989208742031256E+00 -1.5197841748406251E+01  7.5989208742031256E+00
  7.5989208742031256E+00 -1.5197841748406251E+01  7.5989208742031256E+00
  7.5989208742031256E+00 -1.5197841748406251E+01  7.5989208742031256E+00
  7.5989208742031256E+00 -1.5197841748406251E+01  7.5989208742031256E+00
  7.5989208742031256E+00 -1.5197841748406251E+01  7.5989208742031256E+00
  7.5989208742031256E+00 -1.5197841748406251E+01  7.5989208742031256E+00
  7.5989208742031256E+00 -1.5197841748406251E+01  7.5989208742031256E+00
  7.5989208742031256E+00 -1.5197841748406251E+01  7.5989208742031256E+00
  7.5989208742031256E+00 -1.5197841748406251E+01  7.5989208742031256E+00
  7.5989208742031256E+00 -1.5197841748406251E+01  7.5989208742031256E+00
  7.5989208742031256E+00 -1.5197841748406251E+01  7.5989208742031256E+00
  7.5989208742031256E+00 -1.5197841748406251E+01  7.5989208742031256E+00
  7.5989208742031256E+00 -1.5197841748406251E+01  7.5989208742031256E+00
  7.5989208742031256E+00 -1.5197841748406251E+01  7.5989208742031256E+00
  7.5989208742031256E+00 -1.5197841748406251E+01  7.5989208742031256E+00
  7.5989208742031256E+00 -1.5197841748406251E+01  7.5989208742031256E+00
  7.5989208742031256E+00 -1.5197841748406251E+01  7.5989208742031256E+00
  7.5989208742031256E+00 -1.5197841748406251E+01  7.5989208742031256E+00
  7.5989208742031256E+00 -1.5197841748406251E+01  7.5989208742031256E+00
  7.5989208742031256E+00 -1.5197841748406251E+01  7.5989208742031256E+00
  7.5989208742031256E+00 -1.5197841748406251E+01  7.5989208742031256E+00
  7.5989208742031256E+00 -1.5197841748406251E+01  7.5989208742031256E+00
  7.5989208742031256E+00 -1.5197841748406251E+01  7.5989208742031256E+00
  7.5989208742031256E+00 -1.5197841748406251E+01  7.5989208742031256E+00
  7.5989208742031256E+00 -1.5197841748406251E+01  7.5989208742031256E+00
  7.5989208742031256E+00 -1.5197841748406251E+01  7.5989208742031256E+00
  7.5989208742031256E+00 -1.5197841748406251E+01  7.5989208742031256E+00
  7.5989208742031256E+00 -1.5197841748406251E+01  7.5989208742031256E+00
  7.5989208742031256E+00 -1.5197841748406251E+01  7.5989208742031256E+00
  7.5989208742031256E+00 -1.5197841748406251E+01  7.5989208742031256E+00
  7.5989208742031256E+00 -1.5197841748406251E+01  7.5989208742031256E+00
  7.5989208742031256E+00 -1.5197841748406251E+01  7.5989208742031256E+00
  7.5989208742031256E+00 -1.5197841748406251E+01  7.5989208742031256E+00
  7.5989208742031256E+00 -1.5197841748406251E+01  7.5989208742031256E+00
  7.5989208742031256E+00 -1.5197841748406251E+01  7.5989208742031256E+00
  7.5989208742031256E+00 -1.5197841748406251E+01  7.5989208742031256E+00
  7.5989208742031256E+00 -1.5197841748406251E+01  7.5989208742031256E+00
  7.5989208742031256E+00 -1.5197841748406251E+01  7.5989208742031256E+00
  7.5989208742031256E+00 -1.5197841748406251E+01  7.5989208742031256E+00
  7.5989208742031256E+00 -1.5197841748406251E+01  7.5989208742031256E+00
  7.5989208742031256E+00 -1.5197841748406251E+01  7.5989208742031256E+00
  7.5989208742031256E+00 -1.5197841748406251E+01  7.5989208742031256E+00
  7.5989208742031256E+00 -1.5197841748406251E+01  7.5989208742031256E+00
  7.5989208742031256E+00 -1.5197841748406251E+01  7.5989208742031256E+00
  7.5989208742031256E+00 -1.5197841748406251E+01  7.5989208742031256E+00
  7.5989208742031256E+00 -1.5197841748406251E+01  7.5989208742031256E+00
  7.5989208742031256E+00 -1.5197841748406251E+01  7.5989208742031256E+00
  7.5989208742031256E+00 -1.5197841748406251E+01  7.5989208742031256E+00
  7.5989208742031256E+00 -1.5197841748406251E+01  7.5989208742031256E+00
  7.5989208742031256E+00 -1.5197841748406251E+01  7.5989208742031256E+00
  7.5989208742031256E+00 -1.5197841748406251E+01  7.5989208742031256E+00
  7.5989208742031256E+00 -1.5197841748406251E+01  7.5989208742031256E+00
  7.5989208742031256E+00 -1.5197841748406251E+01  7.5989208742031256E+00
  7.5989208742031256E+00 -1.5197841748406251E+01  7.5989208742031256E+00
  7.5989208742031256E+00 -1.5197841748406251E+01  7.5989208742031256E+00
  7.5989208742031256E+00 -1.5197841748406251E+01  7.5989208742031256E+00
  7.5989208742031256E+00 -1.5197841748406251E+01  7.5989208742031256E+00
  7.5989208742031256E+00 -1.5197841748406251E+01  7.5989208742031256E+00
  7.5989208742031256E+00 -1.5197841748406251E+01  7.5989208742031256E+00
  7.5989208742031256E+00 -1.5197841748406251E+01  7.5989208742031256E+00
  7.5989208742031256E+00 -1.5197841748406251E+01  7.5989208742031256E+00
  7.5989208742031256E+00 -1.5197841748406251E+01  7.5989208742031256E+00
  7.5989208742031256E+00 -1.5197841748406251E+01  7.5989208742031256E+00
  7.5989208742031256E+00 -1.5197841748406251E+01  7.5989208742031256E+00
  7.5989208742031256E+00 -1.5197841748406251E+01  7.5989208742031256E+00
  7.5989208742031256E+00 -1.5197841748406251E+01  7.5989208742031256E+00
  7.5989208742031256E+00 -1.5197841748406251E+01  7.5989208742031256E+00
  7.5989208742031256E+00 -1.5197841748406251E+01  7.5989208742031256E+00
  7.5989208742031256E+00 -1.5197841748406251E+01  7.5989208742031256E+00
  7.5989208742031256E+00 -1.5197841748406251E+01  7.5989208742031256E+00
  7.5989208742031256E+00 -1.5197841748406251E+01  7.5989208742031256E+00
  7.5989208742031256E+00 -1.5197841748406251E+01  7.5989208742031256E+00
  7.5989208742031256E+00 -1.5197841748406251E+01  7.5989208742031256E+00
  7.5989208742031256E+00 -1.5197841748406251E+01  7.5989208742031256E+00
  7.5989208742031256E+00 -1.5197841748406251E+01  7.5989208742031256E+00
  7.5989208742031256E+00 -1.5197841748406251E+01  7.5989208742031256E+00
  7.5989208742031256E+00 -1.5197841748406251E+01  7.5989208742031256E+00
  7.5989208742031256E+00 -1.5197841748406251E+01  7.5989208742031256E+00
  7.5989208742031256E+00 -1.5197841748406251E+01  7.5989208742031256E+00
  7.5989208742031256E+00 -1.5197841748406251E+01  7.5989208742031256E+00
  7.5989208742031256E+00 -1.5197841748406251E+01  7.5989208742031256E+00
  7.5989208742031256E+00 -1.5197841748406251E+01  7.5989208742031256E+00
  7.5989208742031256E+00 -1.5197841748406251E+01  7.5989208742031256E+00
  7.5989208742031256E+00 -1.5197841748406251E+01  7.5989208742031256E+00
  7.5989208742031256E+00 -1.5197841748406251E+01  7.5989208742031256E+00
  7.5989208742031256E+00 -1.5197841748406251E+01  7.5989208742031256E+00
  7.5989208742031256E+00 -1.5197841748406251E+01  7.5989208742031256E+00
  7.5989208742031256E+00 -1.5197841748406251E+01  7.5989208742031256E+00
  7.5989208742031256E+00 -1.5197841748406251E+01  7.5989208742031256E+00
  7.5989208742031256E+00 -1.5197841748406251E+01  7.5989208742031256E+00
  7.5989208742031256E+00 -1.5197841748406251E+01  7.5989208742031256E+00
  7.5989208742031256E+00 -1.5197841748406251E+01  7.5989208742031256E+00
  7.5989208742031256E+00 -1.5197841748406251E+01  7.5989208742031256E+00
  7.5989208742031256E+00 -1.5197841748406251E+01  7.5989208742031256E+00
  7.5989208742031256E+00 -1.5197841748406251E+01  7.5989208742031256E+00
  7.5989208742031256E+00 -1.5197841748406251E+01  7.5989208742031256E+00
  7.5989208742031256E+00 -1.5197841748406251E+01  7.5989208742031256E+00
  7.5989208742031256E+00 -1.5197841748406251E+01  7.5989208742031256E+00
  7.5989208742031256E+00 -1.5197841748406251E+01  7.5989208742031256E+00
  7.5989208742031256E+00 -1.5197841748406251E+01  7.5989208742031256E+00
  7.5989208742031256E+00 -1.5197841748406251E+01  7.5989208742031256E+00
  7.5989208742031256E+00 -1.5197841748406251E+01  7.5989208742031256E+00
  7.5989208742031256E+00 -1.5197841748406251E+01  7.5989208742031256E+00
  7.5989208742031256E+00 -1.5197841748406251E+01  7.5989208742031256E+00
  7.5989208742031256E+00 -1.5197841748406251E+01  7.5989208742031256E+00
  7.5989208742031256E+00 -1.5197841748406251E+01  7.5989208742031256E+00
  7.5989208742031256E+00 -1.5197841748406251E+01  7.5989208742031256E+00
  7.5989208742031256E+00 -1.5197841748406251E+01  7.5989208742031256E+00
  7.5989208742031256E+00 -1.5197841748406251E+01  7.5989208742031256E+00
  7.5989208742031256E+00 -1.5197841748406251E+01  7.5989208742031256E+00
  7.5989208742031256E+00 -1.5197841748406251E+01  7.5989208742031256E+00
  7.5989208742031256E+00 -1.5197841748406251E+01  7.5989208742031256E+00
  7.5989208742031256E+00 -1.5197841748406251E+01  7.5989208742031256E+00
  7.5989208742031256E+00 -1.5197841748406251E+01  7.5989208742031256E+00
  7.5989208742031256E+00 -1.5197841748406251E+01  7.5989208742031256E+00
  7.5989208742031256E+00 -1.5197841748406251E+01  7.5989208742031256E+00
  7.5989208742031256E+00 -1.5197841748406251E+01  7.5989208742031256E+00
  7.5989208742031256E+00 -1.5197841748406251E+01  7.5989208742031256E+00
  7.5989208742031256E+00 -1.5197841748406251E+01  7.5989208742031256E+00
  7.5989208742031256E+00 -1.5197841748406251E+01  7.5989208742031256E+00
  7.5989208742031256E+00 -1.5197841748406251E+01  7.5989208742031256E+00
  7.5989208742031256E+00 -1.5197841748406251E+01  7.5989208742031256E+00
  7.5989208742031256E+00 -1.5197841748406251E+01  7.5989208742031256E+00
  7.5989208742031256E+00 -1.5197841748406251E+01  7.5989208742031256E+00
  7.5989208742031256E+00 -1.5197841748406251E+01  7.5989208742031256E+00
  7.5989208742031256E+00 -1.5197841748406251E+01  7.5989208742031256E+00
  7.5989208742031256E+00 -1.5197841748406251E+01  7.5989208742031256E+00
  7.5989208742031256E+00 -1.5197841748406251E+01  7.5989208742031256E+00
  7.5989208742031256E+00 -1.5197841748406251E+01  7.5989208742031256E+00
  7.5989208742031256E+00 -1.5197841748406251E+01  7.5989208742031256E+00
  7.5989208742031256E+00 -1.5197841748406251E+01  7.5989208742031256E+00
  7.5989208742031256E+00 -1.5197841748406251E+01  7.5989208742031256E+00
  7.5989208742031256E+00 -1.5197841748406251E+01  7.5989208742031256E+00
  7.5989208742031256E+00 -1.5197841748406251E+01  7.5989208742031256E+00
  7.5989208742031256E+00 -1.5197841748406251E+01  7.5989208742031256E+00
  7.5989208742031256E+00 -1.5197841748406251E+01  7.5989208742031256E+00
  7.5989208742031256E+00 -1.5197841748406251E+01  7.5989208742031256E+00
  7.5989208742031256E+00 -1.5197841748406251E+01  7.5989208742031256E+00
  7.5989208742031256E+00 -1.5197841748406251E+01  7.5989208742031256E+00
  7.5989208742031256E+00 -1.5197841748406251E+01  7.5989208742031256E+00
  7.5989208742031256E+00 -1.5197841748406251E+01  7.5989208742031256E+00
  7.5989208742031256E+00 -1.5197841748406251E+01  7.5989208742031256E+00
  7.5989208742031256E+00 -1.5197841748406251E+01  7.5989208742031256E+00
  7.5989208742031256E+00 -1.5197841748406251E+01  7.5989208742031256E+00
  7.5989208742031256E+00 -1.5197841748406251E+01  7.5989208742031256E+00
  7.5989208742031256E+00 -1.5197841748406251E+01  7.5989208742031256E+00
  7.5989208742031256E+00 -1.5197841748406251E+01  7.5989208742031256E+00
  7.5989208742031256E+00 -1.5197841748406251E+01  7.5989208742031256E+00
  7.5989208742031256E+00 -1.5197841748406251E+01  7.5989208742031256E+00
  7.5989208742031256E+00 -1.5197841748406251E+01  7.5989208742031256E+00
  7.5989208742031256E+00 -1.5197841748406251E+01  7.5989208742031256E+00
  7.5989208742031256E+00 -1.5197841748406251E+01  7.5989208742031256E+00
  7.5989208742031256E+00 -1.5197841748406251E+01  7.5989208742031256E+00
  7.5989208742031256E+00 -1.5197841748406251E+01  7.5989208742031256E+00
  7.5989208742031256E+00 -1.5197841748406251E+01  7.5989208742031256E+00
  7.5989208742031256E+00 -1.5197841748406251E+01  7.5989208742031256E+00
  7.5989208742031256E+00 -1.5197841748406251E+01  7.5989208742031256E+00
  7.5989208742031256E+00 -1.5197841748406251E+01  7.5989208742031256E+00
  7.5989208742031256E+00 -1.5197841748406251E+01  7.5989208742031256E+00
  7.5989208742031256E+00 -1.5197841748406251E+01  7.5989208742031256E+00
  7.5989208742031256E+00 -1.5197841748406251E+01  7.5989208742031256E+00
  7.5989208742031256E+00 -1.5197841748406251E+01  7.5989208742031256E+00
  7.5989208742031256E+00 -1.5197841748406251E+01  7.5989208742031256E+00
  7.5989208742031256E+00 -1.5197841748406251E+01  7.5989208742031256E+00
  7.5989208742031256E+00 -1.5197841748406251E+01  7.5989208742031256E+00
  7.5989208742031256E+00 -1.5197841748406251E+01  7.5989208742031256E+00
  7.5989208742031256E+00 -1.5197841748406251E+01  7.5989208742031256E+00
  7.5989208742031256E+00 -1.5197841748406251E+01  7.5989208742031256E+00
  7.5989208742031256E+00 -1.5197841748406251E+01  7.5989208742031256E+00
  7.5989208742031256E+00 -1.5197841748406251E+01  7.5989208742031256E+00
  7.5989208742031256E+00 -1.5197841748406251E+01  7.5989208742031256E+00
  7.5989208742031256E+00 -1.5197841748406251E+01  7.5989208742031256E+00
  7.5989208742031256E+00 -1.5197841748406251E+01  7.5989208742031256E+00
  7.5989208742031256E+00 -1.5197841748406251E+01  7.5989208742031256E+00
  7.5989208742031256E+00 -1.5197841748406251E+01  7.5989208742031256E+00
  7.5989208742031256E+00 -1.5197841748406251E+01  7.5989208742031256E+00
  7.5989208742031256E+00 -1.5197841748406251E+01  7.5989208742031256E+00
  7.5989208742031256E+00 -1.5197841748406251E+01  7.5989208742031256E+00
  7.5989208742031256E+00 -1.5197841748406251E+01  7.5989208742031256E+00
  7.5989208742031256E+00 -1.5197841748406251E+01  7.5989208742031256E+00
  7.5989208742031256E+00 -1.5197841748406251E+01  7.5989208742031256E+00
  7.5989208742031256E+00 -1.5197841748406251E+01  7.5989208742031256E+00
  7.5989208742031256E+00 -1.5197841748406251E+01  7.5989208742031256E+00
  7.5989208742031256E+00 -1.5197841748406251E+01  7.5989208742031256E+00
  7.5989208742031256E+00 -1.5197841748406251E+01  7.5989208742031256E+00
  7.5989208742031256E+00 -1.5197841748406251E+01  7.5989208742031256E+00
  7.5989208742031256E+00 -1.5197841748406251E+01  7.5989208742031256E+00
  7.5989208742031256E+00 -1.5197841748406251E+01  7.5989208742031256E+00
  7.5989208742031256E+00 -1.5197841748406251E+01  7.5989208742031256E+00
  7.5989208742031256E+00 -1.5197841748406251E+01  7.5989208742031256E+00
  7.5989208742031256E+00 -1.5197841748406251E+01  7.5989208742031256E+00
  7.5989208742031256E+00 -1.5197841748406251E+01  7.5989208742031256E+00
  7.5989208742031256E+00 -1.5197841748406251E+01  7.5989208742031256E+00
  7.5989208742031256E+00 -1.5197841748406251E+01  7.5989208742031256E+00
  7.5989208742031256E+00 -1.5197841748406251E+01  7.5989208742031256E+00
  7.5989208742031256E+00 -1.5197841748406251E+01  7.5989208742031256E+00
  7.5989208742031256E+00 -1.5197841748406251E+01  7.5989208742031256E+00
  7.5989208742031256E+00 -1.5197841748406251E+01  7.5989208742031256E+00
  7.5989208742031256E+00 -1.5197841748406251E+01  7.5989208742031256E+00
  7.5989208742031256E+00 -1.5197841748406251E+01  7.5989208742031256E+00
  7.5989208742031256E+00 -1.5197841748406251E+01  7.5989208742031256E+00
  7.5989208742031256E+00 -1.5197841748406251E+01  7.5989208742031256E+00
  7.5989208742031256E+00 -1.5197841748406251E+01  7.5989208742031256E+00
  7.5989208742031256E+00 -1.5197841748406251E+01  7.5989208742031256E+00
  7.5989208742031256E+00 -1.5197841748406251E+01  7.5989208742031256E+00
  7.5989208742031256E+00 -1.5197841748406251E+01  7.5989208742031256E+00
  7.5989208742031256E+00 -1.5197841748406251E+01  7.5989208742031256E+00
  7.5989208742031256E+00 -1.5197841748406251E+01  7.5989208742031256E+00
  7.5989208742031256E+00 -1.5197841748406251E+01  7.5989208742031256E+00
  7.5989208742031256E+00 -1.5197841748406251E+01  7.5989208742031256E+00
  7.5989208742031256E+00 -1.5197841748406251E+01  7.5989208742031256E+00
  7.5989208742031256E+00 -1.5197841748406251E+01  7.5989208742031256E+00
  7.5989208742031256E+00 -1.5197841748406251E+01  7.5989208742031256E+00
  7.5989208742031256E+00 -1.5197841748406251E+01  7.5989208742031256E+00
  7.5989208742031256E+00 -1.5197841748406251E+01  7.5989208742031256E+00
  7.5989208742031256E+00 -1.5197841748406251E+01  7.5989208742031256E+00
  7.5989208742031256E+00 -1.5197841748406251E+01  7.5989208742031256E+00
  7.5989208742031256E+00 -1.5197841748406251E+01  7.5989208742031256E+00
  7.5989208742031256E+00 -1.5197841748406251E+01  7.5989208742031256E+00
  7.5989208742031256E+00 -1.5197841748406251E+01  7.5989208742031256E+00
  7.5989208742031256E+00 -1.5197841748406251E+01  7.5989208742031256E+00
  7.5989208742031256E+00 -1.5197841748406251E+01  7.5989208742031256E+00
  7.5989208742031256E+00 -1.5197841748406251E+01  7.5989208742031256E+00
  7.5989208742031256E+00 -1.5197841748406251E+01  7.5989208742031256E+00
  7.5989208742031256E+00 -1.5197841748406251E+01  7.5989208742031256E+00
  7.5989208742031256E+00 -1.5197841748406251E+01  7.5989208742031256E+00
  7.5989208742031256E+00 -1.5197841748406251E+01  7.5989208742031256E+00
  7.5989208742031256E+00 -1.5197841748406251E+01  7.5989208742031256E+00
  7.5989208742031256E+00 -1.5197841748406251E+01  7.5989208742031256E+00
  7.5989208742031256E+00 -1.5197841748406251E+01  7.5989208742031256E+00
  7.5989208742031256E+00 -1.5197841748406251E+01  7.5989208742031256E+00
  7.5989208742031256E+00 -1.5197841748406251E+01  7.5989208742031256E+00
  7.5989208742031256E+00 -1.5197841748406251E+01  7.5989208742031256E+00
  7.5989208742031256E+00 -1.5197841748406251E+01  7.5989208742031256E+00
  7.5989208742031256E+00 -1.5197841748406251E+01  7.5989208742031256E+00
  7.5989208742031256E+00 -1.5197841748406251E+01  7.5989208742031256E+00
  7.5989208742031256E+00 -1.5197841748406251E+01  7.5989208742031256E+00
  7.5989208742031256E+00 -1.5197841748406251E+01  7.5989208742031256E+00
  7.5989208742031256E+00 -1.5197841748406251E+01  7.5989208742031256E+00
  7.5989208742031256E+00 -1.5197841748406251E+01  7.5989208742031256E+00
  7.5989208742031256E+00 -1.5197841748406251E+01  7.5989208742031256E+00
  7.5989208742031256E+00 -1.5197841748406251E+01  7.5989208742031256E+00
  7.5989208742031256E+00 -1.5197841748406251E+01  7.5989208742031256E+00
  7.5989208742031256E+00 -1.5197841748406251E+01  7.5989208742031256E+00
  7.5989208742031256E+00 -1.5197841748406251E+01  7.5989208742031256E+00
  7.5989208742031256E+00 -1.5197841748406251E+01  7.5989208742031256E+00
  7.5989208742031256E+00 -1.5197841748406251E+01  7.5989208742031256E+00
  7.5989208742031256E+00 -1.5197841748406251E+01  7.5989208742031256E+00
  7.5989208742031256E+00 -1.5197841748406251E+01  7.5989208742031256E+00
  7.5989208742031256E+00 -1.5197841748406251E+01  7.5989208742031256E+00
  7.5989208742031256E+00 -1.5197841748406251E+01  7.5989208742031256E+00
  7.5989208742031256E+00 -1.5197841748406251E+01  7.5989208742031256E+00
  7.5989208742031256E+00 -1.5197841748406251E+01  7.5989208742031256E+00
  7.5989208742031256E+00 -1.5197841748406251E+01  7.5989208742031256E+00
  7.5989208742031256E+00 -1.5197841748406251E+01  7.5989208742031256E+00
  7.5989208742031256E+00 -1.5197841748406251E+01  7.5989208742031256E+00
  7.5989208742031256E+00 -1.5197841748406251E+01  7.5989208742031256E+00
  7.5989208742031256E+00 -1.5197841748406251E+01  7.5989208742031256E+00
  7.5989208742031256E+00 -1.5197841748406251E+01  7.5989208742031256E+00
  7.5989208742031256E+00 -1.5197841748406251E+01  7.5989208742031256E+00
  7.5989208742031256E+00 -1.5197841748406251E+01  7.5989208742031256E+00
  7.5989208742031256E+00 -1.5197841748406251E+01  7.5989208742031256E+00
  7.5989208742031256E+00 -1.5197841748406251E+01  7.5989208742031256E+00
  7.5989208742031256E+00 -1.5197841748406251E+01  7.5989208742031256E+00
  7.5989208742031256E+00 -1.5197841748406251E+01  7.5989208742031256E+00
  7.5989208742031256E+00 -1.5197841748406251E+01  7.5989208742031256E+00
  7.5989208742031256E+00 -1.5197841748406251E+01  7.5989208742031256E+00
  7.5989208742031256E+00 -1.5197841748406251E+01  7.5989208742031256E+00
  7.5989208742031256E+00 -1.5197841748406251E+01  7.5989208742031256E+00
  7.5989208742031256E+00 -1.5197841748406251E+01  7.5989208742031256E+00
  7.5989208742031256E+00 -1.5197841748406251E+01  7.5989208742031256E+00
  7.5989208742031256E+00 -1.5197841748406251E+01  7.5989208742031256E+00
  7.5989208742031256E+00 -1.5197841748406251E+01  7.5989208742031256E+00
  7.5989208742031256E+00 -1.5197841748406251E+01  7.5989208742031256E+00
  7.5989208742031256E+00 -1.5197841748406251E+01  7.5989208742031256E+00
  7.5989208742031256E+00 -1.5197841748406251E+01  7.5989208742031256E+00
  7.5989208742031256E+00 -1.5197841748406251E+01  7.5989208742031256E+00
  7.5989208742031256E+00 -1.5197841748406251E+01  7.5989208742031256E+00
  7.5989208742031256E+00 -1.5197841748406251E+01  7.5989208742031256E+00
  7.5989208742031256E+00 -1.5197841748406251E+01  7.5989208742031256E+00
  7.5989208742031256E+00 -1.5197841748406251E+01  7.5989208742031256E+00
  7.5989208742031256E+00 -1.5197841748406251E+01  7.5989208742031256E+00
  7.5989208742031256E+00 -1.5197841748406251E+01  7.5989208742031256E+00
  7.5989208742031256E+00 -1.5197841748406251E+01  7.5989208742031256E+00
  7.5989208742031256E+00 -1.5197841748406251E+01  7.5989208742031256E+00
  7.5989208742031256E+00 -1.5197841748406251E+01  7.5989208742031256E+00
  7.5989208742031256E+00 -1.5197841748406251E+01  7.5989208742031256E+00
  7.5989208742031256E+00 -1.5197841748406251E+01  7.5989208742031256E+00
  7.5989208742031256E+00 -1.5197841748406251E+01  7.5989208742031256E+00
  7.5989208742031256E+00 -1.5197841748406251E+01  7.5989208742031256E+00
  7.5989208742031256E+00 -1.5197841748406251E+01  7.5989208742031256E+00
  7.5989208742031256E+00 -1.5197841748406251E+01  7.5989208742031256E+00
  7.5989208742031256E+00 -1.5197841748406251E+01  7.5989208742031256E+00
  7.5989208742031256E+00 -1.5197841748406251E+01  7.5989208742031256E+00
  7.5989208742031256E+00 -1.5197841748406251E+01  7.5989208742031256E+00
  7.5989208742031256E+00 -1.5197841748406251E+01  7.5989208742031256E+00
  7.5989208742031256E+00 -1.5197841748406251E+01  7.5989208742031256E+00
  7.5989208742031256E+00 -1.5197841748406251E+01  7.5989208742031256E+00
  7.5989208742031256E+00 -1.5197841748406251E+01  7.5989208742031256E+00
  7.5989208742031256E+00 -1.5197841748406251E+01  7.5989208742031256E+00
  7.5989208742031256E+00 -1.5197841748406251E+01  7.5989208742031256E+00
  7.5989208742031256E+00 -1.5197841748406251E+01  7.5989208742031256E+00
  7.5989208742031256E+00 -1.5197841748406251E+01  7.5989208742031256E+00
  7.5989208742031256E+00 -1.5197841748406251E+01  7.5989208742031256E+00
  7.5989208742031256E+00 -1.5197841748406251E+01  7.5989208742031256E+00
  7.5989208742031256E+00 -1.5197841748406251E+01  7.5989208742031256E+00
  7.5989208742031256E+00 -1.5197841748406251E+01  7.5989208742031256E+00
  7.5989208742031256E+00 -1.5197841748406251E+01  7.5989208742031256E+00
  7.5989208742031256E+00 -1.5197841748406251E+01  7.5989208742031256E+00
  7.5989208742031256E+00 -1.5197841748406251E+01  7.5989208742031256E+00
  7.5989208742031256E+00 -1.5197841748406251E+01  7.5989208742031256E+00
  7.5989208742031256E+00 -1.5197841748406251E+01  7.5989208742031256E+00
  7.5989208742031256E+00 -1.5197841748406251E+01  7.5989208742031256E+00
  7.5989208742031256E+00 -1.5197841748406251E+01  7.5989208742031256E+00
  7.5989208742031256E+00 -1.5197841748406251E+01  7.5989208742031256E+00
  7.5989208742031256E+00 -1.5197841748406251E+01  7.5989208742031256E+00
  7.5989208742031256E+00 -1.5197841748406251E+01  7.5989208742031256E+00
  7.5989208742031256E+00 -1.5197841748406251E+01  7.5989208742031256E+00
  7.5989208742031256E+00 -1.5197841748406251E+01  7.5989208742031256E+00
  7.5989208742031256E+00 -1.5197841748406251E+01  7.5989208742031256E+00
  7.5989208742031256E+00 -1.5197841748406251E+01  7.5989208742031256E+00
  7.5989208742031256E+00 -1.5197841748406251E+01  7.5989208742031256E+00
  7.5989208742031256E+00 -1.5197841748406251E+01  7.5989208742031256E+00
  7.5989208742031256E+00 -1.5197841748406251E+01  7.5989208742031256E+00
  7.5989208742031256E+00 -1.5197841748406251E+01  7.5989208742031256E+00
  7.5989208742031256E+00 -1.5197841748406251E+01  7.5989208742031256E+00
  7.5989208742031256E+00 -1.5197841748406251E+01  7.5989208742031256E+00
  7.5989208742031256E+00 -1.5197841748406251E+01  7.5989208742031256E+00
  7.5989208742031256E+00 -1.5197841748406251E+01  7.5989208742031256E+00
  7.5989208742031256E+00 -1.5197841748406251E+01  7.5989208742031256E+00
  7.5989208742031256E+00 -1.5197841748406251E+01  7.5989208742031256E+00
  7.5989208742031256E+00 -1.5197841748406251E+01  7.5989208742031256E+00
  7.5989208742031256E+00 -1.5197841748406251E+01  7.5989208742031256E+00
  7.5989208742031256E+00 -1.5197841748406251E+01  7.5989208742031256E+00
  7.5989208742031256E+00 -1.5197841748406251E+01  7.5989208742031256E+00
  7.5989208742031256E+00 -1.5197841748406251E+01  7.5989208742031256E+00
  7.5989208742031256E+00 -1.5197841748406251E+01  7.5989208742031256E+00
  7.5989208742031256E+00 -1.5197841748406251E+01  7.5989208742031256E+00
  7.5989208742031256E+00 -1.5197841748406251E+01  7.5989208742031256E+00
  7.5989208742031256E+00 -1.5197841748406251E+01  7.5989208742031256E+00
  7.5989208742031256E+00 -1.5197841748406251E+01  7.5989208742031256E+00
  7.5989208742031256E+00 -1.5197841748406251E+01  7.5989208742031256E+00
  7.5989208742031256E+00 -1.5197841748406251E+01  7.5989208742031256E+00
  7.5989208742031256E+00 -1.5197841748406251E+01  7.5989208742031256E+00
  7.5989208742031256E+00 -1.5197841748406251E+01  7.5989208742031256E+00
  7.5989208742031256E+00 -1.5197841748406251E+01  7.5989208742031256E+00
  7.5989208742031256E+00 -1.5197841748406251E+01  7.5989208742031256E+00
  7.5989208742031256E+00 -1.5197841748406251E+01  7.5989208742031256E+00
  7.5989208742031256E+00 -1.5197841748406251E+01  7.5989208742031256E+00
  7.5989208742031256E+00 -1.5197841748406251E+01  7.5989208742031256E+00
  7.5989208742031256E+00 -1.5197841748406251E+01  7.5989208742031256E+00
  7.5989208742031256E+00 -1.5197841748406251E+01  7.5989208742031256E+00
  7.5989208742031256E+00 -1.5197841748406251E+01  7.5989208742031256E+00
  7.5989208742031256E+00 -1.5197841748406251E+01  7.5989208742031256E+00
  7.5989208742031256E+00 -1.5197841748406251E+01  7.5989208742031256E+00
  7.5989208742031256E+00 -1.5197841748406251E+01  7.5989208742031256E+00
  7.5989208742031256E+00 -1.5197841748406251E+01  7.5989208742031256E+00
  7.5989208742031256E+00 -1.5197841748406251E+01  7.5989208742031256E+00
  7.5989208742031256E+00 -1.5197841748406251E+01  7.5989208742031256E+00
  7.5989208742031256E+00 -1.5197841748406251E+01  7.5989208742031256E+00
  7.5989208742031256E+00 -1.5197841748406251E+01  7.5989208742031256E+00
  7.5989208742031256E+00 -1.5197841748406251E+01  7.5989208742031256E+00
  7.5989208742031256E+00 -1.5197841748406251E+01  7.5989208742031256E+00
  7.5989208742031256E+00 -1.5197841748406251E+01  7.5989208742031256E+00
  7.5989208742031256E+00 -1.5197841748406251E+01  7.5989208742031256E+00
  7.5989208742031256E+00 -1.5197841748406251E+01  7.5989208742031256E+00
  7.5989208742031256E+00 -1.5197841748406251E+01  7.5989208742031256E+00
  7.5989208742031256E+00 -1.5197841748406251E+01  7.5989208742031256E+00
  7.5989208742031256E+00 -1.5197841748406251E+01  7.5989208742031256E+00
  7.5989208742031256E+00 -1.5197841748406251E+01  7.5989208742031256E+00
  7.5989208742031256E+00 -1.5197841748406251E+01  7.5989208742031256E+00
  7.5989208742031256E+00 -1.5197841748406251E+01  7.5989208742031256E+00
  7.5989208742031256E+00 -1.5197841748406251E+01  7.5989208742031256E+00
  7.5989208742031256E+00 -1.5197841748406251E+01  7.5989208742031256E+00
  7.5989208742031256E+00 -1.5197841748406251E+01  7.5989208742031256E+00
  7.5989208742031256E+00 -1.5197841748406251E+01  7.5989208742031256E+00
  7.5989208742031256E+00 -1.5197841748406251E+01  7.5989208742031256E+00
  7.5989208742031256E+00 -1.5197841748406251E+01  7.5989208742031256E+00
  7.5989208742031256E+00 -1.5197841748406251E+01  7.5989208742031256E+00
  7.5989208742031256E+00 -1.5197841748406251E+01  7.5989208742031256E+00
  7.5989208742031256E+00 -1.5197841748406251E+01  7.5989208742031256E+00
  7.5989208742031256E+00 -1.5197841748406251E+01  7.5989208742031256E+00
  7.5989208742031256E+00 -1.5197841748406251E+01  7.5989208742031256E+00
  7.5989208742031256E+00 -1.5197841748406251E+01  7.5989208742031256E+00
  7.5989208742031256E+00 -1.5197841748406251E+01  7.5989208742031256E+00
  7.5989208742031256E+00 -1.5197841748406251E+01  7.5989208742031256E+00
  7.5989208742031256E+00 -1.5197841748406251E+01  7.5989208742031256E+00
  7.5989208742031256E+00 -1.5197841748406251E+01  7.5989208742031256E+00
  7.5989208742031256E+00 -1.5197841748406251E+01  7.5989208742031256E+00
  7.5989208742031256E+00 -1.5197841748406251E+01  7.5989208742031256E+00
  7.5989208742031256E+00 -1.5197841748406251E+01  7.5989208742031256E+00
  7.5989208742031256E+00 -1.5197841748406251E+01  7.5989208742031256E+00
  7.5989208742031256E+00 -1.5197841748406251E+01  7.5989208742031256E+00
  7.5989208742031256E+00 -1.5197841748406251E+01  7.5989208742031256E+00
  7.5989208742031256E+00 -1.5197841748406251E+01  7.5989208742031256E+00
  7.5989208742031256E+00 -1.5197841748406251E+01  7.5989208742031256E+00
  7.5989208742031256E+00 -1.5197841748406251E+01  7.5989208742031256E+00
  7.5989208742031256E+00 -1.5197841748406251E+01  7.5989208742031256E+00
  7.5989208742031256E+00 -1.5197841748406251E+01  7.5989208742031256E+00
  7.5989208742031256E+00 -1.5197841748406251E+01  7.5989208742031256E+00
  7.5989208742031256E+00 -1.5197841748406251E+01  7.5989208742031256E+00
  7.5989208742031256E+00 -1.5197841748406251E+01  7.5989208742031256E+00
  7.5989208742031256E+00 -1.5197841748406251E+01  7.5989208742031256E+00
  7.5989208742031256E+00 -1.5197841748406251E+01  7.5989208742031256E+00
  7.5989208742031256E+00 -1.5197841748406251E+01  7.5989208742031256E+00
  7.5989208742031256E+00 -1.5197841748406251E+01  7.5989208742031256E+00
  7.5989208742031256E+00 -1.5197841748406251E+01  7.5989208742031256E+00
  7.5989208742031256E+00 -1.5197841748406251E+01  7.5989208742031256E+00
  7.5989208742031256E+00 -1.5197841748406251E+01  7.5989208742031256E+00
  7.5989208742031256E+00 -1.5197841748406251E+01  7.5989208742031256E+00
  7.5989208742031256E+00 -1.5197841748406251E+01  7.5989208742031256E+00
  7.5989208742031256E+00 -1.5197841748406251E+01  7.5989208742031256E+00
  7.5989208742031256E+00 -1.5197841748406251E+01  7.5989208742031256E+00
  7.5989208742031256E+00 -1.5197841748406251E+01  7.5989208742031256E+00
  7.5989208742031256E+00 -1.5197841748406251E+01  7.5989208742031256E+00
  7.5989208742031256E+00 -1.5197841748406251E+01  7.5989208742031256E+00
  7.5989208742031256E+00 -1.5197841748406251E+01  7.5989208742031256E+00
  7.5989208742031256E+00 -1.5197841748406251E+01  7.5989208742031256E+00
  7.5989208742031256E+00 -1.5197841748406251E+01  7.5989208742031256E+00
  7.5989208742031256E+00 -1.5197841748406251E+01  7.5989208742031256E+00
  7.5989208742031256E+00 -1.5197841748406251E+01  7.5989208742031256E+00
  7.5989208742031256E+00 -1.5197841748406251E+01  7.5989208742031256E+00
  7.5989208742031256E+00 -1.5197841748406251E+01  7.5989208742031256E+00
  7.5989208742031256E+00 -1.5197841748406251E+01  7.5989208742031256E+00
  7.5989208742031256E+00 -1.5197841748406251E+01  7.5989208742031256E+00
  7.5989208742031256E+00 -1.5197841748406251E+01  7.5989208742031256E+00
  7.5989208742031256E+00 -1.5197841748406251E+01  7.5989208742031256E+00
  7.5989208742031256E+00 -1.5197841748406251E+01  7.5989208742031256E+00
  7.5989208742031256E+00 -1.5197841748406251E+01  7.5989208742031256E+00
  7.5989208742031256E+00 -1.5197841748406251E+01  7.5989208742031256E+00
  7.5989208742031256E+00 -1.5197841748406251E+01  7.5989208742031256E+00
  7.5989208742031256E+00 -1.5197841748406251E+01  7.5989208742031256E+00
  7.5989208742031256E+00 -1.5197841748406251E+01  7.5989208742031256E+00
  7.5989208742031256E+00 -1.5197841748406251E+01  7.5989208742031256E+00
  7.5989208742031256E+00 -1.5197841748406251E+01  7.5989208742031256E+00
  7.5989208742031256E+00 -1.5197841748406251E+01  7.5989208742031256E+00
  7.5989208742031256E+00 -1.5197841748406251E+01  7.5989208742031256E+00
  7.5989208742031256E+00 -1.5197841748406251E+01  7.5989208742031256E+00
  7.5989208742031256E+00 -1.5197841748406251E+01  7.5989208742031256E+00
  7.5989208742031256E+00 -1.5197841748406251E+01  7.5989208742031256E+00
  7.5989208742031256E+00 -1.5197841748406251E+01  7.5989208742031256E+00
  7.5989208742031256E+00 -1.5197841748406251E+01  7.5989208742031256E+00
  7.5989208742031256E+00 -1.5197841748406251E+01  7.5989208742031256E+00
  7.5989208742031256E+00 -1.5197841748406251E+01  7.5989208742031256E+00
  7.5989208742031256E+00 -1.5197841748406251E+01  7.5989208742031256E+00
  7.5989208742031256E+00 -1.5197841748406251E+01  7.5989208742031256E+00
  7.5989208742031256E+00 -1.5197841748406251E+01  7.5989208742031256E+00
  7.5989208742031256E+00 -1.5197841748406251E+01  7.5989208742031256E+00
  7.5989208742031256E+00 -1.5197841748406251E+01  7.5989208742031256E+00
  7.5989208742031256E+00 -1.5197841748406251E+01  7.5989208742031256E+00
  7.5989208742031256E+00 -1.5197841748406251E+01  7.5989208742031256E+00
  7.5989208742031256E+00 -1.5197841748406251E+01  7.5989208742031256E+00
  7.5989208742031256E+00 -1.5197841748406251E+01  7.5989208742031256E+00
  7.5989208742031256E+00 -1.5197841748406251E+01  7.5989208742031256E+00
  7.5989208742031256E+00 -1.5197841748406251E+01  7.5989208742031256E+00
  7.5989208742031256E+00 -1.5197841748406251E+01  7.5989208742031256E+00
  7.5989208742031256E+00 -1.5197841748406251E+01  7.5989208742031256E+00
  7.5989208742031256E+00 -1.5197841748406251E+01  7.5989208742031256E+00
  7.5989208742031256E+00 -1.5197841748406251E+01  7.5989208742031256E+00
  7.5989208742031256E+00 -1.5197841748406251E+01  7.5989208742031256E+00
  7.5989208742031256E+00 -1.5197841748406251E+01  7.5989208742031256E+00
  7.5989208742031256E+00 -1.5197841748406251E+01  7.5989208742031256E+00
  7.5989208742031256E+00 -1.5197841748406251E+01  7.5989208742031256E+00
  7.5989208742031256E+00 -1.5197841748406251E+01  7.5989208742031256E+00
  7.5989208742031256E+00 -1.5197841748406251E+01  7.5989208742031256E+00
  7.5989208742031256E+00 -1.5197841748406251E+01  7.5989208742031256E+00
  7.5989208742031256E+00 -1.5197841748406251E+01  7.5989208742031256E+00
  7.5989208742031256E+00 -1.5197841748406251E+01  7.5989208742031256E+00
  7.5989208742031256E+00 -1.5197841748406251E+01  7.5989208742031256E+00
  7.5989208742031256E+00 -1.5197841748406251E+01  7.5989208742031256E+00
  7.5989208742031256E+00 -1.5197841748406251E+01  7.5989208742031256E+00
  7.5989208742031256E+00 -1.5197841748406251E+01  7.5989208742031256E+00
  7.5989208742031256E+00 -1.5197841748406251E+01  7.5989208742031256E+00
  7.5989208742031256E+00 -1.5197841748406251E+01  7.5989208742031256E+00
  7.5989208742031256E+00 -1.5197841748406251E+01  7.5989208742031256E+00
  7.5989208742031256E+00 -1.5197841748406251E+01  7.5989208742031256E+00
  7.5989208742031256E+00 -1.5197841748406251E+01  7.5989208742031256E+00
  7.5989208742031256E+00 -1.5197841748406251E+01  7.5989208742031256E+00
  7.5989208742031256E+00 -1.5197841748406251E+01  7.5989208742031256E+00
  7.5989208742031256E+00 -1.5197841748406251E+01  7.5989208742031256E+00
  7.5989208742031256E+00 -1.5197841748406251E+01  7.5989208742031256E+00
  7.5989208742031256E+00 -1.5197841748406251E+01  7.5989208742031256E+00
  7.5989208742031256E+00 -1.5197841748406251E+01  7.5989208742031256E+00
  7.5989208742031256E+00 -1.5197841748406251E+01  7.5989208742031256E+00
  7.5989208742031256E+00 -1.5197841748406251E+01  7.5989208742031256E+00
  7.5989208742031256E+00 -1.5197841748406251E+01  7.5989208742031256E+00
  7.5989208742031256E+00 -1.5197841748406251E+01  7.5989208742031256E+00
  7.5989208742031256E+00 -1.5197841748406251E+01  7.5989208742031256E+00
  7.5989208742031256E+00 -1.5197841748406251E+01  7.5989208742031256E+00
  7.5989208742031256E+00 -1.5197841748406251E+01  7.5989208742031256E+00
  7.5989208742031256E+00 -1.5197841748406251E+01  7.5989208742031256E+00
  7.5989208742031256E+00 -1.5197841748406251E+01  7.5989208742031256E+00
  7.5989208742031256E+00 -1.5197841748406251E+01  7.5989208742031256E+00
  7.5989208742031256E+00 -1.5197841748406251E+01  7.5989208742031256E+00
  7.5989208742031256E+00 -1.5197841748406251E+01  7.5989208742031256E+00
  7.5989208742031256E+00 -1.5197841748406251E+01  7.5989208742031256E+00
  7.5989208742031256E+00 -1.5197841748406251E+01  7.5989208742031256E+00
  7.5989208742031256E+00 -1.5197841748406251E+01  7.5989208742031256E+00
  7.5989208742031256E+00 -1.5197841748406251E+01  7.5989208742031256E+00
  7.5989208742031256E+00 -1.5197841748406251E+01  7.5989208742031256E+00
  7.5989208742031256E+00 -1.5197841748406251E+01  7.5989208742031256E+00
  7.5989208742031256E+00 -1.5197841748406251E+01  7.5989208742031256E+00
  7.5989208742031256E+00 -1.5197841748406251E+01  7.5989208742031256E+00
  7.5989208742031256E+00 -1.5197841748406251E+01  7.5989208742031256E+00
  7.5989208742031256E+00 -1.5197841748406251E+01  7.5989208742031256E+00
  7.5989208742031256E+00 -1.5197841748406251E+01  7.5989208742031256E+00
  7.5989208742031256E+00 -1.5197841748406251E+01  7.5989208742031256E+00
  7.5989208742031256E+00 -1.5197841748406251E+01  7.5989208742031256E+00
  7.5989208742031256E+00 -1.5197841748406251E+01  7.5989208742031256E+00
  7.5989208742031256E+00 -1.5197841748406251E+01  7.5989208742031256E+00
  7.5989208742031256E+00 -1.5197841748406251E+01  7.5989208742031256E+00
  7.5989208742031256E+00 -1.5197841748406251E+01  7.5989208742031256E+00
  7.5989208742031256E+00 -1.5197841748406251E+01  7.5989208742031256E+00
  7.5989208742031256E+00 -1.5197841748406251E+01  7.5989208742031256E+00
  7.5989208742031256E+00 -1.5197841748406251E+01  7.5989208742031256E+00
  7.5989208742031256E+00 -1.5197841748406251E+01  7.5989208742031256E+00
  7.5989208742031256E+00 -1.5197841748406251E+01  7.5989208742031256E+00
  7.5989208742031256E+00 -1.5197841748406251E+01  7.5989208742031256E+00
  7.5989208742031256E+00 -1.5197841748406251E+01  7.5989208742031256E+00
  7.5989208742031256E+00 -1.5197841748406251E+01  7.5989208742031256E+00
  7.5989208742031256E+00 -1.5197841748406251E+01  7.5989208742031256E+00
  7.5989208742031256E+00 -1.5197841748406251E+01  7.5989208742031256E+00
  7.5989208742031256E+00 -1.5197841748406251E+01  7.5989208742031256E+00
  7.5989208742031256E+00 -1.5197841748406251E+01  7.5989208742031256E+00
  7.5989208742031256E+00 -1.5197841748406251E+01  7.5989208742031256E+00
  7.5989208742031256E+00 -1.5197841748406251E+01  7.5989208742031256E+00
  7.5989208742031256E+00 -1.5197841748406251E+01  7.5989208742031256E+00
  7.5989208742031256E+00 -1.5197841748406251E+01  7.5989208742031256E+00
  7.5989208742031256E+00 -1.5197841748406251E+01  7.5989208742031256E+00
  7.5989208742031256E+00 -1.5197841748406251E+01  7.5989208742031256E+00
  7.5989208742031256E+00 -1.5197841748406251E+01  7.5989208742031256E+00
  7.5989208742031256E+00 -1.5197841748406251E+01  7.5989208742031256E+00
  7.5989208742031256E+00 -1.5197841748406251E+01  7.5989208742031256E+00
  7.5989208742031256E+00 -1.5197841748406251E+01  7.5989208742031256E+00
  7.5989208742031256E+00 -1.5197841748406251E+01  7.5989208742031256E+00
  7.5989208742031256E+00 -1.5197841748406251E+01  7.5989208742031256E+00
  7.5989208742031256E+00 -1.5197841748406251E+01  7.5989208742031256E+00
  7.5989208742031256E+00 -1.5197841748406251E+01  7.5989208742031256E+00
  7.5989208742031256E+00 -1.5197841748406251E+01  7.5989208742031256E+00
  7.5989208742031256E+00 -1.5197841748406251E+01  7.5989208742031256E+00
  7.5989208742031256E+00 -1.5197841748406251E+01  7.5989208742031256E+00
  7.5989208742031256E+00 -1.5197841748406251E+01  7.5989208742031256E+00
  7.5989208742031256E+00 -1.5197841748406251E+01  7.5989208742031256E+00
  7.5989208742031256E+00 -1.5197841748406251E+01  7.5989208742031256E+00
  7.5989208742031256E+00 -1.5197841748406251E+01  7.5989208742031256E+00
  7.5989208742031256E+00 -1.5197841748406251E+01  7.5989208742031256E+00
  7.5989208742031256E+00 -1.5197841748406251E+01  7.5989208742031256E+00
  7.5989208742031256E+00 -1.5197841748406251E+01  7.5989208742031256E+00
  7.5989208742031256E+00 -1.5197841748406251E+01  7.5989208742031256E+00
  7.5989208742031256E+00 -1.5197841748406251E+01  7.5989208742031256E+00
  7.5989208742031256E+00 -1.5197841748406251E+01  7.5989208742031256E+00
  7.5989208742031256E+00 -1.5197841748406251E+01  7.5989208742031256E+00
  7.5989208742031256E+00 -1.5197841748406251E+01  7.5989208742031256E+00
  7.5989208742031256E+00 -1.5197841748406251E+01  7.5989208742031256E+00
  7.5989208742031256E+00 -1.5197841748406251E+01  7.5989208742031256E+00
  7.5989208742031256E+00 -1.5197841748406251E+01  7.5989208742031256E+00
  7.5989208742031256E+00 -1.5197841748406251E+01  7.5989208742031256E+00
  7.5989208742031256E+00 -1.5197841748406251E+01  7.5989208742031256E+00
  7.5989208742031256E+00 -1.5197841748406251E+01  7.5989208742031256E+00
  7.5989208742031256E+00 -1.5197841748406251E+01  7.5989208742031256E+00
  7.5989208742031256E+00 -1.5197841748406251E+01  7.5989208742031256E+00
  7.5989208742031256E+00 -1.5197841748406251E+01  7.5989208742031256E+00
  7.5989208742031256E+00 -1.5197841748406251E+01  7.5989208742031256E+00
  7.5989208742031256E+00 -1.5197841748406251E+01  7.5989208742031256E+00
  7.5989208742031256E+00 -1.5197841748406251E+01  7.5989208742031256E+00
  7.5989208742031256E+00 -1.5197841748406251E+01  7.5989208742031256E+00
  7.5989208742031256E+00 -1.5197841748406251E+01  7.5989208742031256E+00
  7.5989208742031256E+00 -1.5197841748406251E+01  7.5989208742031256E+00
  7.5989208742031256E+00 -1.5197841748406251E+01  7.5989208742031256E+00
  7.5989208742031256E+00 -1.5197841748406251E+01  7.5989208742031256E+00
  7.5989208742031256E+00 -1.5197841748406251E+01  7.5989208742031256E+00
  7.5989208742031256E+00 -1.5197841748406251E+01  7.5989208742031256E+00
  7.5989208742031256E+00 -1.5197841748406251E+01  7.5989208742031256E+00
  7.5989208742031256E+00 -1.5197841748406251E+01  7.5989208742031256E+00
  7.5989208742031256E+00 -1.5197841748406251E+01  7.5989208742031256E+00
  7.5989208742031256E+00 -1.5197841748406251E+01  7.5989208742031256E+00
  7.5989208742031256E+00 -1.5197841748406251E+01  7.5989208742031256E+00
  7.5989208742031256E+00 -1.5197841748406251E+01  7.5989208742031256E+00
  7.5989208742031256E+00 -1.5197841748406251E+01  7.5989208742031256E+00
  7.5989208742031256E+00 -1.5197841748406251E+01  7.5989208742031256E+00
  7.5989208742031256E+00 -1.5197841748406251E+01  7.5989208742031256E+00
  7.5989208742031256E+00 -1.5197841748406251E+01  7.5989208742031256E+00
  7.5989208742031256E+00 -1.5197841748406251E+01  7.5989208742031256E+00
  7.5989208742031256E+00 -1.5197841748406251E+01  7.5989208742031256E+00
  7.5989208742031256E+00 -1.5197841748406251E+01  7.5989208742031256E+00
  7.5989208742031256E+00 -1.5197841748406251E+01  7.5989208742031256E+00
  7.5989208742031256E+00 -1.5197841748406251E+01  7.5989208742031256E+00
  7.5989208742031256E+00 -1.5197841748406251E+01  7.5989208742031256E+00
  7.5989208742031256E+00 -1.5197841748406251E+01  7.5989208742031256E+00
  7.5989208742031256E+00 -1.5197841748406251E+01  7.5989208742031256E+00
  7.5989208742031256E+00 -1.5197841748406251E+01  7.5989208742031256E+00
  7.5989208742031256E+00 -1.5197841748406251E+01  7.5989208742031256E+00
  7.5989208742031256E+00 -1.5197841748406251E+01  7.5989208742031256E+00
  7.5989208742031256E+00 -1.5197841748406251E+01  7.5989208742031256E+00
  7.5989208742031256E+00 -1.5197841748406251E+01  7.5989208742031256E+00
  7.5989208742031256E+00 -1.5197841748406251E+01  7.5989208742031256E+00
  7.5989208742031256E+00 -1.5197841748406251E+01  7.5989208742031256E+00
  7.5989208742031256E+00 -1.5197841748406251E+01  7.5989208742031256E+00
  7.5989208742031256E+00 -1.5197841748406251E+01  7.5989208742031256E+00
  7.5989208742031256E+00 -1.5197841748406251E+01  7.5989208742031256E+00
  7.5989208742031256E+00 -1.5197841748406251E+01  7.5989208742031256E+00
  7.5989208742031256E+00 -1.5197841748406251E+01  7.5989208742031256E+00
  7.5989208742031256E+00 -1.5197841748406251E+01  7.5989208742031256E+00
  7.5989208742031256E+00 -1.5197841748406251E+01  7.5989208742031256E+00
  7.5989208742031256E+00 -1.5197841748406251E+01  7.5989208742031256E+00
  7.5989208742031256E+00 -1.5197841748406251E+01  7.5989208742031256E+00
  7.5989208742031256E+00 -1.5197841748406251E+01  7.5989208742031256E+00
  7.5989208742031256E+00 -1.5197841748406251E+01  7.5989208742031256E+00
  7.5989208742031256E+00 -1.5197841748406251E+01  7.5989208742031256E+00
  7.5989208742031256E+00 -1.5197841748406251E+01  7.5989208742031256E+00
  7.5989208742031256E+00 -1.5197841748406251E+01  7.5989208742031256E+00
  7.5989208742031256E+00 -1.5197841748406251E+01  7.5989208742031256E+00
  7.5989208742031256E+00 -1.5197841748406251E+01  7.5989208742031256E+00
  7.5989208742031256E+00 -1.5197841748406251E+01  7.5989208742031256E+00
  7.5989208742031256E+00 -1.5197841748406251E+01  7.5989208742031256E+00
  7.5989208742031256E+00 -1.5197841748406251E+01  7.5989208742031256E+00
  7.5989208742031256E+00 -1.5197841748406251E+01  7.5989208742031256E+00
  7.5989208742031256E+00 -1.5197841748406251E+01  7.5989208742031256E+00
  7.5989208742031256E+00 -1.5197841748406251E+01  7.5989208742031256E+00
  7.5989208742031256E+00 -1.5197841748406251E+01  7.5989208742031256E+00
  7.5989208742031256E+00 -1.5197841748406251E+01  7.5989208742031256E+00
  7.5989208742031256E+00 -1.5197841748406251E+01  7.5989208742031256E+00
  7.5989208742031256E+00 -1.5197841748406251E+01  7.5989208742031256E+00
  7.5989208742031256E+00 -1.5197841748406251E+01  7.5989208742031256E+00
  7.5989208742031256E+00 -1.5197841748406251E+01  7.5989208742031256E+00
  7.5989208742031256E+00 -1.5197841748406251E+01  7.5989208742031256E+00
  7.5989208742031256E+00 -1.5197841748406251E+01  7.5989208742031256E+00
  7.5989208742031256E+00 -1.5197841748406251E+01  7.5989208742031256E+00
  7.5989208742031256E+00 -1.5197841748406251E+01  7.5989208742031256E+00
  7.5989208742031256E+00 -1.5197841748406251E+01  7.5989208742031256E+00
  7.5989208742031256E+00 -1.5197841748406251E+01  7.5989208742031256E+00
  7.5989208742031256E+00 -1.5197841748406251E+01  7.5989208742031256E+00
  7.5989208742031256E+00 -1.5197841748406251E+01  7.5989208742031256E+00
  7.5989208742031256E+00 -1.5197841748406251E+01  7.5989208742031256E+00
  7.5989208742031256E+00 -1.5197841748406251E+01  7.5989208742031256E+00
  7.5989208742031256E+00 -1.5197841748406251E+01  7.5989208742031256E+00
  7.5989208742031256E+00 -1.5197841748406251E+01  7.5989208742031256E+00
  7.5989208742031256E+00 -1.5197841748406251E+01  7.5989208742031256E+00
  7.5989208742031256E+00 -1.5197841748406251E+01  7.5989208742031256E+00
  7.5989208742031256E+00 -1.5197841748406251E+01  7.5989208742031256E+00
  7.5989208742031256E+00 -1.5197841748406251E+01  7.5989208742031256E+00
  7.5989208742031256E+00 -1.5197841748406251E+01  7.5989208742031256E+00
  7.5989208742031256E+00 -1.5197841748406251E+01  7.5989208742031256E+00
  7.5989208742031256E+00 -1.5197841748406251E+01  7.5989208742031256E+00
  7.5989208742031256E+00 -1.5197841748406251E+01  7.5989208742031256E+00
  7.5989208742031256E+00 -1.5197841748406251E+01  7.5989208742031256E+00
  7.5989208742031256E+00 -1.5197841748406251E+01  7.5989208742031256E+00
  7.5989208742031256E+00 -1.5197841748406251E+01  7.5989208742031256E+00
  7.5989208742031256E+00 -1.5197841748406251E+01  7.5989208742031256E+00
  7.5989208742031256E+00 -1.5197841748406251E+01  7.5989208742031256E+00
  7.5989208742031256E+00 -1.5197841748406251E+01  7.5989208742031256E+00
  7.5989208742031256E+00 -1.5197841748406251E+01  7.5989208742031256E+00
  7.5989208742031256E+00 -1.5197841748406251E+01  7.5989208742031256E+00
  7.5989208742031256E+00 -1.5197841748406251E+01  7.5989208742031256E+00
  7.5989208742031256E+00 -1.5197841748406251E+01  7.5989208742031256E+00
  7.5989208742031256E+00 -1.5197841748406251E+01  7.5989208742031256E+00
  7.5989208742031256E+00 -1.5197841748406251E+01  7.5989208742031256E+00
  7.5989208742031256E+00 -1.5197841748406251E+01  7.5989208742031256E+00
  7.5989208742031256E+00 -1.5197841748406251E+01  7.5989208742031256E+00
  7.5989208742031256E+00 -1.5197841748406251E+01  7.5989208742031256E+00
  7.5989208742031256E+00 -1.5197841748406251E+01  7.5989208742031256E+00
  7.5989208742031256E+00 -1.5197841748406251E+01  7.5989208742031256E+00
  7.5989208742031256E+00 -1.5197841748406251E+01  7.5989208742031256E+00
  7.5989208742031256E+00 -1.5197841748406251E+01  7.5989208742031256E+00
  7.5989208742031256E+00 -1.5197841748406251E+01  7.5989208742031256E+00
  7.5989208742031256E+00 -1.5197841748406251E+01  7.5989208742031256E+00
  7.5989208742031256E+00 -1.5197841748406251E+01  7.5989208742031256E+00
  7.5989208742031256E+00 -1.5197841748406251E+01  7.5989208742031256E+00
  7.5989208742031256E+00 -1.5197841748406251E+01  7.5989208742031256E+00
  7.5989208742031256E+00 -1.5197841748406251E+01  7.5989208742031256E+00
  7.5989208742031256E+00 -1.5197841748406251E+01  7.5989208742031256E+00
  7.5989208742031256E+00 -1.5197841748406251E+01  7.5989208742031256E+00
  7.5989208742031256E+00 -1.5197841748406251E+01  7.5989208742031256E+00
  7.5989208742031256E+00 -1.5197841748406251E+01  7.5989208742031256E+00
  7.5989208742031256E+00 -1.5197841748406251E+01  7.5989208742031256E+00
  7.5989208742031256E+00 -1.5197841748406251E+01  7.5989208742031256E+00
  7.5989208742031256E+00 -1.5197841748406251E+01  7.5989208742031256E+00
  7.5989208742031256E+00 -1.5197841748406251E+01  7.5989208742031256E+00
  7.5989208742031256E+00 -1.5197841748406251E+01  7.5989208742031256E+00
  7.5989208742031256E+00 -1.5197841748406251E+01  7.5989208742031256E+00
  7.5989208742031256E+00 -1.5197841748406251E+01  7.5989208742031256E+00
  7.5989208742031256E+00 -1.5197841748406251E+01  7.5989208742031256E+00
  7.5989208742031256E+00 -1.5197841748406251E+01  7.5989208742031256E+00
  7.5989208742031256E+00 -1.5197841748406251E+01  7.5989208742031256E+00
  7.5989208742031256E+00 -1.5197841748406251E+01  7.5989208742031256E+00
  7.5989208742031256E+00 -1.5197841748406251E+01  7.5989208742031256E+00
  7.5989208742031256E+00 -1.5197841748406251E+01  7.5989208742031256E+00
  7.5989208742031256E+00 -1.5197841748406251E+01  7.5989208742031256E+00
  7.5989208742031256E+00 -1.5197841748406251E+01  7.5989208742031256E+00
  7.5989208742031256E+00 -1.5197841748406251E+01  7.5989208742031256E+00
  7.5989208742031256E+00 -1.5197841748406251E+01  7.5989208742031256E+00
  7.5989208742031256E+00 -1.5197841748406251E+01  7.5989208742031256E+00
  7.5989208742031256E+00 -1.5197841748406251E+01  7.5989208742031256E+00
  7.5989208742031256E+00 -1.5197841748406251E+01  7.5989208742031256E+00
  7.5989208742031256E+00 -1.5197841748406251E+01  7.5989208742031256E+00
  7.5989208742031256E+00 -1.5197841748406251E+01  7.5989208742031256E+00
  7.5989208742031256E+00 -1.5197841748406251E+01  7.5989208742031256E+00
  7.5989208742031256E+00 -1.5197841748406251E+01  7.5989208742031256E+00
  7.5989208742031256E+00 -1.5197841748406251E+01  7.5989208742031256E+00
  7.5989208742031256E+00 -1.5197841748406251E+01  7.5989208742031256E+00
  7.5989208742031256E+00 -1.5197841748406251E+01  7.5989208742031256E+00
  7.5989208742031256E+00 -1.5197841748406251E+01  7.5989208742031256E+00
  7.5989208742031256E+00 -1.5197841748406251E+01  7.5989208742031256E+00
  7.5989208742031256E+00 -1.5197841748406251E+01  7.5989208742031256E+00
  7.5989208742031256E+00 -1.5197841748406251E+01  7.5989208742031256E+00
  7.5989208742031256E+00 -1.5197841748406251E+01  7.5989208742031256E+00
  7.5989208742031256E+00 -1.5197841748406251E+01  7.5989208742031256E+00
  7.5989208742031256E+00 -1.5197841748406251E+01  7.5989208742031256E+00
  7.5989208742031256E+00 -1.5197841748406251E+01  7.5989208742031256E+00
  7.5989208742031256E+00 -1.5197841748406251E+01  7.5989208742031256E+00
  7.5989208742031256E+00 -1.5197841748406251E+01  7.5989208742031256E+00
  7.5989208742031256E+00 -1.5197841748406251E+01  7.5989208742031256E+00
  7.5989208742031256E+00 -1.5197841748406251E+01  7.5989208742031256E+00
  7.5989208742031256E+00 -1.5197841748406251E+01  7.5989208742031256E+00
  7.5989208742031256E+00 -1.5197841748406251E+01  7.5989208742031256E+00
  7.5989208742031256E+00 -1.5197841748406251E+01  7.5989208742031256E+00
  7.5989208742031256E+00 -1.5197841748406251E+01  7.5989208742031256E+00
  7.5989208742031256E+00 -1.5197841748406251E+01  7.5989208742031256E+00
  7.5989208742031256E+00 -1.5197841748406251E+01  7.5989208742031256E+00
  7.5989208742031256E+00 -1.5197841748406251E+01  7.5989208742031256E+00
  7.5989208742031256E+00 -1.5197841748406251E+01  7.5989208742031256E+00
  7.5989208742031256E+00 -1.5197841748406251E+01  7.5989208742031256E+00
  7.5989208742031256E+00 -1.5197841748406251E+01  7.5989208742031256E+00
  7.5989208742031256E+00 -1.5197841748406251E+01  7.5989208742031256E+00
  7.5989208742031256E+00 -1.5197841748406251E+01  7.5989208742031256E+00
  7.5989208742031256E+00 -1.5197841748406251E+01  7.5989208742031256E+00
  7.5989208742031256E+00 -1.5197841748406251E+01  7.5989208742031256E+00
  7.5989208742031256E+00 -1.5197841748406251E+01  7.5989208742031256E+00
  7.5989208742031256E+00 -1.5197841748406251E+01  7.5989208742031256E+00
  7.5989208742031256E+00 -1.5197841748406251E+01  7.5989208742031256E+00
  7.5989208742031256E+00 -1.5197841748406251E+01  7.5989208742031256E+00
  7.5989208742031256E+00 -1.5197841748406251E+01  7.5989208742031256E+00
  7.5989208742031256E+00 -1.5197841748406251E+01  7.5989208742031256E+00
  7.5989208742031256E+00 -1.5197841748406251E+01  7.5989208742031256E+00
  7.5989208742031256E+00 -1.5197841748406251E+01  7.5989208742031256E+00
  7.5989208742031256E+00 -1.5197841748406251E+01  7.5989208742031256E+00
  7.5989208742031256E+00 -1.5197841748406251E+01  7.5989208742031256E+00
  7.5989208742031256E+00 -1.5197841748406251E+01  7.5989208742031256E+00
  7.5989208742031256E+00 -1.5197841748406251E+01  7.5989208742031256E+00
  7.5989208742031256E+00 -1.5197841748406251E+01  7.5989208742031256E+00
  7.5989208742031256E+00 -1.5197841748406251E+01  7.5989208742031256E+00
  7.5989208742031256E+00 -1.5197841748406251E+01  7.5989208742031256E+00
  7.5989208742031256E+00 -1.5197841748406251E+01  7.5989208742031256E+00
  7.5989208742031256E+00 -1.5197841748406251E+01  7.5989208742031256E+00
  7.5989208742031256E+00 -1.5197841748406251E+01  7.5989208742031256E+00
  7.5989208742031256E+00 -1.5197841748406251E+01  7.5989208742031256E+00
  7.5989208742031256E+00 -1.5197841748406251E+01  7.5989208742031256E+00
  7.5989208742031256E+00 -1.5197841748406251E+01  7.5989208742031256E+00
  7.5989208742031256E+00 -1.5197841748406251E+01  7.5989208742031256E+00
  7.5989208742031256E+00 -1.5197841748406251E+01  7.5989208742031256E+00
  7.5989208742031256E+00 -1.5197841748406251E+01  7.5989208742031256E+00
  7.5989208742031256E+00 -1.5197841748406251E+01  7.5989208742031256E+00
  7.5989208742031256E+00 -1.5197841748406251E+01  7.5989208742031256E+00
  7.5989208742031256E+00 -1.5197841748406251E+01  7.5989208742031256E+00
  7.5989208742031256E+00 -1.5197841748406251E+01  7.5989208742031256E+00
  7.5989208742031256E+00 -1.5197841748406251E+01  7.5989208742031256E+00
  7.5989208742031256E+00 -1.5197841748406251E+01  7.5989208742031256E+00
  7.5989208742031256E+00 -1.5197841748406251E+01  7.5989208742031256E+00
  7.5989208742031256E+00 -1.5197841748406251E+01  7.5989208742031256E+00
  7.5989208742031256E+00 -1.5197841748406251E+01  7.5989208742031256E+00
  7.5989208742031256E+00 -1.5197841748406251E+01  7.5989208742031256E+00
  7.5989208742031256E+00 -1.5197841748406251E+01  7.5989208742031256E+00
  7.5989208742031256E+00 -1.5197841748406251E+01  7.5989208742031256E+00
  7.5989208742031256E+00 -1.5197841748406251E+01  7.5989208742031256E+00
  7.5989208742031256E+00 -1.5197841748406251E+01  7.5989208742031256E+00
  7.5989208742031256E+00 -1.5197841748406251E+01  7.5989208742031256E+00
  7.5989208742031256E+00 -1.5197841748406251E+01  7.5989208742031256E+00
  7.5989208742031256E+00 -1.5197841748406251E+01  7.5989208742031256E+00
  7.5989208742031256E+00 -1.5197841748406251E+01  7.5989208742031256E+00
  7.5989208742031256E+00 -1.5197841748406251E+01  7.5989208742031256E+00
  7.5989208742031256E+00 -1.5197841748406251E+01  7.5989208742031256E+00
  7.5989208742031256E+00 -1.5197841748406251E+01  7.5989208742031256E+00
  7.5989208742031256E+00 -1.5197841748406251E+01  7.5989208742031256E+00
  7.5989208742031256E+00 -1.5197841748406251E+01  7.5989208742031256E+00
  7.5989208742031256E+00 -1.5197841748406251E+01  7.5989208742031256E+00
  7.5989208742031256E+00 -1.5197841748406251E+01  7.5989208742031256E+00
  7.5989208742031256E+00 -1.5197841748406251E+01  7.5989208742031256E+00
  7.5989208742031256E+00 -1.5197841748406251E+01  7.5989208742031256E+00
  7.5989208742031256E+00 -1.5197841748406251E+01  7.5989208742031256E+00
  7.5989208742031256E+00 -1.5197841748406251E+01  7.5989208742031256E+00
  7.5989208742031256E+00 -1.5197841748406251E+01  7.5989208742031256E+00
  7.5989208742031256E+00 -1.5197841748406251E+01  7.5989208742031256E+00
  7.5989208742031256E+00 -1.5197841748406251E+01  7.5989208742031256E+00
  7.5989208742031256E+00 -1.5197841748406251E+01  7.5989208742031256E+00
  7.5989208742031256E+00 -1.5197841748406251E+01  7.5989208742031256E+00
  7.5989208742031256E+00 -1.5197841748406251E+01  7.5989208742031256E+00
  7.5989208742031256E+00 -1.5197841748406251E+01  7.5989208742031256E+00
  7.5989208742031256E+00 -1.5197841748406251E+01  7.5989208742031256E+00
  7.5989208742031256E+00 -1.5197841748406251E+01  7.5989208742031256E+00
  7.5989208742031256E+00 -1.5197841748406251E+01  7.5989208742031256E+00
  7.5989208742031256E+00 -1.5197841748406251E+01  7.5989208742031256E+00
  7.5989208742031256E+00 -1.5197841748406251E+01  7.5989208742031256E+00
  7.5989208742031256E+00 -1.5197841748406251E+01  7.5989208742031256E+00
  7.5989208742031256E+00 -1.5197841748406251E+01  7.5989208742031256E+00
  7.5989208742031256E+00 -1.5197841748406251E+01  7.5989208742031256E+00
  7.5989208742031256E+00 -1.5197841748406251E+01  7.5989208742031256E+00
  7.5989208742031256E+00 -1.5197841748406251E+01  7.5989208742031256E+00
  7.5989208742031256E+00 -1.5197841748406251E+01  7.5989208742031256E+00
  7.5989208742031256E+00 -1.5197841748406251E+01  7.5989208742031256E+00
  7.5989208742031256E+00 -1.5197841748406251E+01  7.5989208742031256E+00
  7.5989208742031256E+00 -1.5197841748406251E+01  7.5989208742031256E+00
  7.5989208742031256E+00 -1.5197841748406251E+01  7.5989208742031256E+00
  7.5989208742031256E+00 -1.5197841748406251E+01  7.5989208742031256E+00
  7.5989208742031256E+00 -1.5197841748406251E+01  7.5989208742031256E+00
  7.5989208742031256E+00 -1.5197841748406251E+01  7.5989208742031256E+00
  7.5989208742031256E+00 -1.5197841748406251E+01  7.5989208742031256E+00
  7.5989208742031256E+00 -1.5197841748406251E+01  7.5989208742031256E+00
  7.5989208742031256E+00 -1.5197841748406251E+01  7.5989208742031256E+00
  7.5989208742031256E+00 -1.5197841748406251E+01  7.5989208742031256E+00
  7.5989208742031256E+00 -1.5197841748406251E+01  7.5989208742031256E+00
  7.5989208742031256E+00 -1.5197841748406251E+01  7.5989208742031256E+00
  7.5989208742031256E+00 -1.5197841748406251E+01  7.5989208742031256E+00
  7.5989208742031256E+00 -1.5197841748406251E+01  7.5989208742031256E+00
  7.5989208742031256E+00 -1.5197841748406251E+01  7.5989208742031256E+00
  7.5989208742031256E+00 -1.5197841748406251E+01  7.5989208742031256E+00
  7.5989208742031256E+00 -1.5197841748406251E+01  7.5989208742031256E+00
  7.5989208742031256E+00 -1.5197841748406251E+01  7.5989208742031256E+00
  7.5989208742031256E+00 -1.5197841748406251E+01  7.5989208742031256E+00
  7.5989208742031256E+00 -1.5197841748406251E+01  7.5989208742031256E+00
  7.5989208742031256E+00 -1.5197841748406251E+01  7.5989208742031256E+00
  7.5989208742031256E+00 -1.5197841748406251E+01  7.5989208742031256E+00
  7.5989208742031256E+00 -1.5197841748406251E+01  7.5989208742031256E+00
  7.5989208742031256E+00 -1.5197841748406251E+01  7.5989208742031256E+00
  7.5989208742031256E+00 -1.5197841748406251E+01  7.5989208742031256E+00
  7.5989208742031256E+00 -1.5197841748406251E+01  7.5989208742031256E+00
  7.5989208742031256E+00 -1.5197841748406251E+01  7.5989208742031256E+00
  7.5989208742031256E+00 -1.5197841748406251E+01  7.5989208742031256E+00
  7.5989208742031256E+00 -1.5197841748406251E+01  7.5989208742031256E+00
  7.5989208742031256E+00 -1.5197841748406251E+01  7.5989208742031256E+00
  7.5989208742031256E+00 -1.5197841748406251E+01  7.5989208742031256E+00
  7.5989208742031256E+00 -1.5197841748406251E+01  7.5989208742031256E+00
  7.5989208742031256E+00 -1.5197841748406251E+01  7.5989208742031256E+00
  7.5989208742031256E+00 -1.5197841748406251E+01  7.5989208742031256E+00
  7.5989208742031256E+00 -1.5197841748406251E+01  7.5989208742031256E+00
  7.5989208742031256E+00 -1.5197841748406251E+01  7.5989208742031256E+00
  7.5989208742031256E+00 -1.5197841748406251E+01  7.5989208742031256E+00
  7.5989208742031256E+00 -1.5197841748406251E+01  7.5989208742031256E+00
  7.5989208742031256E+00 -1.5197841748406251E+01  7.5989208742031256E+00
  7.5989208742031256E+00 -1.5197841748406251E+01  7.5989208742031256E+00
  7.5989208742031256E+00 -1.5197841748406251E+01  7.5989208742031256E+00
  7.5989208742031256E+00 -1.5197841748406251E+01  7.5989208742031256E+00
  7.5989208742031256E+00 -1.5197841748406251E+01  7.5989208742031256E+00
  7.5989208742031256E+00 -1.5197841748406251E+01  7.5989208742031256E+00
  7.5989208742031256E+00 -1.5197841748406251E+01  7.5989208742031256E+00
  7.5989208742031256E+00 -1.5197841748406251E+01  7.5989208742031256E+00
  7.5989208742031256E+00 -1.5197841748406251E+01  7.5989208742031256E+00
  7.5989208742031256E+00 -1.5197841748406251E+01  7.5989208742031256E+00
  7.5989208742031256E+00 -1.5197841748406251E+01  7.5989208742031256E+00
  7.5989208742031256E+00 -1.5197841748406251E+01  7.5989208742031256E+00
  7.5989208742031256E+00 -1.5197841748406251E+01  7.5989208742031256E+00
  7.5989208742031256E+00 -1.5197841748406251E+01  7.5989208742031256E+00
  7.5989208742031256E+00 -1.5197841748406251E+01  7.5989208742031256E+00
  7.5989208742031256E+00 -1.5197841748406251E+01  7.5989208742031256E+00
  7.5989208742031256E+00 -1.5197841748406251E+01  7.5989208742031256E+00
  7.5989208742031256E+00 -1.5197841748406251E+01  7.5989208742031256E+00
  7.5989208742031256E+00 -1.5197841748406251E+01  7.5989208742031256E+00
  7.5989208742031256E+00 -1.5197841748406251E+01  7.5989208742031256E+00
  7.5989208742031256E+00 -1.5197841748406251E+01  7.5989208742031256E+00
  7.5989208742031256E+00 -1.5197841748406251E+01  7.5989208742031256E+00
  7.5989208742031256E+00 -1.5197841748406251E+01  7.5989208742031256E+00
  7.5989208742031256E+00 -1.5197841748406251E+01  7.5989208742031256E+00
  7.5989208742031256E+00 -1.5197841748406251E+01  7.5989208742031256E+00
  7.5989208742031256E+00 -1.5197841748406251E+01  7.5989208742031256E+00
  7.5989208742031256E+00 -1.5197841748406251E+01  7.5989208742031256E+00
  7.5989208742031256E+00 -1.5197841748406251E+01  7.5989208742031256E+00
  7.5989208742031256E+00 -1.5197841748406251E+01  7.5989208742031256E+00
  7.5989208742031256E+00 -1.5197841748406251E+01  7.5989208742031256E+00
  7.5989208742031256E+00 -1.5197841748406251E+01  7.5989208742031256E+00
  7.5989208742031256E+00 -1.5197841748406251E+01  7.5989208742031256E+00
  7.5989208742031256E+00 -1.5197841748406251E+01  7.5989208742031256E+00
  7.5989208742031256E+00 -1.5197841748406251E+01  7.5989208742031256E+00
  7.5989208742031256E+00 -1.5197841748406251E+01  7.5989208742031256E+00
  7.5989208742031256E+00 -1.5197841748406251E+01  7.5989208742031256E+00
  7.5989208742031256E+00 -1.5197841748406251E+01  7.5989208742031256E+00
  7.5989208742031256E+00 -1.5197841748406251E+01  7.5989208742031256E+00
  7.5989208742031256E+00 -1.5197841748406251E+01  7.5989208742031256E+00
  7.5989208742031256E+00 -1.5197841748406251E+01  7.5989208742031256E+00
  7.5989208742031256E+00 -1.5197841748406251E+01  7.5989208742031256E+00
  7.5989208742031256E+00 -1.5197841748406251E+01  7.5989208742031256E+00
  7.5989208742031256E+00 -1.5197841748406251E+01  7.5989208742031256E+00
  7.5989208742031256E+00 -1.5197841748406251E+01  7.5989208742031256E+00
  7.5989208742031256E+00 -1.5197841748406251E+01  7.5989208742031256E+00
  7.5989208742031256E+00 -1.5197841748406251E+01  7.5989208742031256E+00
  7.5989208742031256E+00 -1.5197841748406251E+01  7.5989208742031256E+00
  7.5989208742031256E+00 -1.5197841748406251E+01  7.5989208742031256E+00
  7.5989208742031256E+00 -1.5197841748406251E+01  7.5989208742031256E+00
  7.5989208742031256E+00 -1.5197841748406251E+01  7.5989208742031256E+00
  7.5989208742031256E+00 -1.5197841748406251E+01  7.5989208742031256E+00
  7.5989208742031256E+00 -1.5197841748406251E+01  7.5989208742031256E+00
  7.5989208742031256E+00 -1.5197841748406251E+01  7.5989208742031256E+00
  7.5989208742031256E+00 -1.5197841748406251E+01  7.5989208742031256E+00
  7.5989208742031256E+00 -1.5197841748406251E+01  7.5989208742031256E+00
  7.5989208742031256E+00 -1.5197841748406251E+01  7.5989208742031256E+00
  7.5989208742031256E+00 -1.5197841748406251E+01  7.5989208742031256E+00
  7.5989208742031256E+00 -1.5197841748406251E+01  7.5989208742031256E+00
  7.5989208742031256E+00 -1.5197841748406251E+01  7.5989208742031256E+00
  7.5989208742031256E+00 -1.5197841748406251E+01  7.5989208742031256E+00
  7.5989208742031256E+00 -1.5197841748406251E+01  7.5989208742031256E+00
  7.5989208742031256E+00 -1.5197841748406251E+01  7.5989208742031256E+00
  7.5989208742031256E+00 -1.5197841748406251E+01  7.5989208742031256E+00
  7.5989208742031256E+00 -1.5197841748406251E+01  7.5989208742031256E+00
  7.5989208742031256E+00 -1.5197841748406251E+01  7.5989208742031256E+00
  7.5989208742031256E+00 -1.5197841748406251E+01  7.5989208742031256E+00
  7.5989208742031256E+00 -1.5197841748406251E+01  7.5989208742031256E+00
  7.5989208742031256E+00 -1.5197841748406251E+01  7.5989208742031256E+00
  7.5989208742031256E+00 -1.5197841748406251E+01  7.5989208742031256E+00
  7.5989208742031256E+00 -1.5197841748406251E+01  7.5989208742031256E+00
  7.5989208742031256E+00 -1.5197841748406251E+01  7.5989208742031256E+00
  7.5989208742031256E+00 -1.5197841748406251E+01  7.5989208742031256E+00
  7.5989208742031256E+00 -1.5197841748406251E+01  7.5989208742031256E+00
  7.5989208742031256E+00 -1.5197841748406251E+01  7.5989208742031256E+00
  7.5989208742031256E+00 -1.5197841748406251E+01  7.5989208742031256E+00
  7.5989208742031256E+00 -1.5197841748406251E+01  7.5989208742031256E+00
  7.5989208742031256E+00 -1.5197841748406251E+01  7.5989208742031256E+00
  7.5989208742031256E+00 -1.5197841748406251E+01  7.5989208742031256E+00
  7.5989208742031256E+00 -1.5197841748406251E+01  7.5989208742031256E+00
  7.5989208742031256E+00 -1.5197841748406251E+01  7.5989208742031256E+00
  7.5989208742031256E+00 -1.5197841748406251E+01  7.5989208742031256E+00
  7.5989208742031256E+00 -1.5197841748406251E+01  7.5989208742031256E+00
  7.5989208742031256E+00 -1.5197841748406251E+01  7.5989208742031256E+00
  7.5989208742031256E+00 -1.5197841748406251E+01  7.5989208742031256E+00
  7.5989208742031256E+00 -1.5197841748406251E+01  7.5989208742031256E+00
  7.5989208742031256E+00 -1.5197841748406251E+01  7.5989208742031256E+00
  7.5989208742031256E+00 -1.5197841748406251E+01  7.5989208742031256E+00
  7.5989208742031256E+00 -1.5197841748406251E+01  7.5989208742031256E+00
  7.5989208742031256E+00 -1.5197841748406251E+01  7.5989208742031256E+00
  7.5989208742031256E+00 -1.5197841748406251E+01  7.5989208742031256E+00
  7.5989208742031256E+00 -1.5197841748406251E+01  7.5989208742031256E+00
  7.5989208742031256E+00 -1.5197841748406251E+01  7.5989208742031256E+00
  7.5989208742031256E+00 -1.5197841748406251E+01  7.5989208742031256E+00
  7.5989208742031256E+00 -1.5197841748406251E+01  7.5989208742031256E+00
  7.5989208742031256E+00 -1.5197841748406251E+01  7.5989208742031256E+00
  7.5989208742031256E+00 -1.5197841748406251E+01  7.5989208742031256E+00
  7.5989208742031256E+00 -1.5197841748406251E+01  7.5989208742031256E+00
  7.5989208742031256E+00 -1.5197841748406251E+01  7.5989208742031256E+00
  7.5989208742031256E+00 -1.5197841748406251E+01  7.5989208742031256E+00
  7.5989208742031256E+00 -1.5197841748406251E+01  7.5989208742031256E+00
  7.5989208742031256E+00 -1.5197841748406251E+01  7.5989208742031256E+00
  7.5989208742031256E+00 -1.5197841748406251E+01  7.5989208742031256E+00
  7.5989208742031256E+00 -1.5197841748406251E+01  7.5989208742031256E+00
  7.5989208742031256E+00 -1.5197841748406251E+01  7.5989208742031256E+00
  7.5989208742031256E+00 -1.5197841748406251E+01  7.5989208742031256E+00
  7.5989208742031256E+00 -1.5197841748406251E+01  7.5989208742031256E+00
  7.5989208742031256E+00 -1.5197841748406251E+01  7.5989208742031256E+00
  7.5989208742031256E+00 -1.5197841748406251E+01  7.5989208742031256E+00
  7.5989208742031256E+00 -1.5197841748406251E+01  7.5989208742031256E+00
  7.5989208742031256E+00 -1.5197841748406251E+01  7.5989208742031256E+00
  7.5989208742031256E+00 -1.5197841748406251E+01  7.5989208742031256E+00
  7.5989208742031256E+00 -1.5197841748406251E+01  7.5989208742031256E+00
  7.5989208742031256E+00 -1.5197841748406251E+01  7.5989208742031256E+00
  7.5989208742031256E+00 -1.5197841748406251E+01  7.5989208742031256E+00
  7.5989208742031256E+00 -1.5197841748406251E+01  7.5989208742031256E+00
  7.5989208742031256E+00 -1.5197841748406251E+01  7.5989208742031256E+00
  7.5989208742031256E+00 -1.5197841748406251E+01  7.5989208742031256E+00
  7.5989208742031256E+00 -1.5197841748406251E+01  7.5989208742031256E+00
  7.5989208742031256E+00 -1.5197841748406251E+01  7.5989208742031256E+00
  7.5989208742031256E+00 -1.5197841748406251E+01  7.5989208742031256E+00
  7.5989208742031256E+00 -1.5197841748406251E+01  7.5989208742031256E+00
  7.5989208742031256E+00 -1.5197841748406251E+01  7.5989208742031256E+00
  7.5989208742031256E+00 -1.5197841748406251E+01  7.5989208742031256E+00
  7.5989208742031256E+00 -1.5197841748406251E+01  7.5989208742031256E+00
  7.5989208742031256E+00 -1.5197841748406251E+01  7.5989208742031256E+00
  7.5989208742031256E+00 -1.5197841748406251E+01  7.5989208742031256E+00
  7.5989208742031256E+00 -1.5197841748406251E+01  7.5989208742031256E+00
  7.5989208742031256E+00 -1.5197841748406251E+01  7.5989208742031256E+00
  7.5989208742031256E+00 -1.5197841748406251E+01  7.5989208742031256E+00
  7.5989208742031256E+00 -1.5197841748406251E+01  7.5989208742031256E+00
  7.5989208742031256E+00 -1.5197841748406251E+01  7.5989208742031256E+00
  7.5989208742031256E+00 -1.5197841748406251E+01  7.5989208742031256E+00
  7.5989208742031256E+00 -1.5197841748406251E+01  7.5989208742031256E+00
  7.5989208742031256E+00 -1.5197841748406251E+01  7.5989208742031256E+00
  7.5989208742031256E+00 -1.5197841748406251E+01  7.5989208742031256E+00
  7.5989208742031256E+00 -1.5197841748406251E+01  7.5989208742031256E+00
  7.5989208742031256E+00 -1.5197841748406251E+01  7.5989208742031256E+00
  7.5989208742031256E+00 -1.5197841748406251E+01  7.5989208742031256E+00
  7.5989208742031256E+00 -1.5197841748406251E+01  7.5989208742031256E+00
  7.5989208742031256E+00 -1.5197841748406251E+01  7.5989208742031256E+00
  7.5989208742031256E+00 -1.5197841748406251E+01  7.5989208742031256E+00
  7.5989208742031256E+00 -1.5197841748406251E+01  7.5989208742031256E+00
  7.5989208742031256E+00 -1.5197841748406251E+01  7.5989208742031256E+00
  7.5989208742031256E+00 -1.5197841748406251E+01  7.5989208742031256E+00
  7.5989208742031256E+00 -1.5197841748406251E+01  7.5989208742031256E+00
  7.5989208742031256E+00 -1.5197841748406251E+01  7.5989208742031256E+00
  7.5989208742031256E+00 -1.5197841748406251E+01  7.5989208742031256E+00
  7.5989208742031256E+00 -1.5197841748406251E+01  7.5989208742031256E+00
  7.5989208742031256E+00 -1.5197841748406251E+01  7.5989208742031256E+00
  7.5989208742031256E+00 -1.5197841748406251E+01  7.5989208742031256E+00
  7.5989208742031256E+00 -1.5197841748406251E+01  7.5989208742031256E+00
  7.5989208742031256E+00 -1.5197841748406251E+01  7.5989208742031256E+00
  7.5989208742031256E+00 -1.5197841748406251E+01  7.5989208742031256E+00
  7.5989208742031256E+00 -1.5197841748406251E+01  7.5989208742031256E+00
  7.5989208742031256E+00 -1.5197841748406251E+01  7.5989208742031256E+00
  7.5989208742031256E+00 -1.5197841748406251E+01  7.5989208742031256E+00
  7.5989208742031256E+00 -1.5197841748406251E+01  7.5989208742031256E+00
  7.5989208742031256E+00 -1.5197841748406251E+01  7.5989208742031256E+00
  7.5989208742031256E+00 -1.5197841748406251E+01  7.5989208742031256E+00
  7.5989208742031256E+00 -1.5197841748406251E+01  7.5989208742031256E+00
  7.5989208742031256E+00 -1.5197841748406251E+01  7.5989208742031256E+00
  7.5989208742031256E+00 -1.5197841748406251E+01  7.5989208742031256E+00
  7.5989208742031256E+00 -1.5197841748406251E+01  7.5989208742031256E+00
  7.5989208742031256E+00 -1.5197841748406251E+01  7.5989208742031256E+00
  7.5989208742031256E+00 -1.5197841748406251E+01  7.5989208742031256E+00
  7.5989208742031256E+00 -1.5197841748406251E+01  7.5989208742031256E+00
  7.5989208742031256E+00 -1.5197841748406251E+01  7.5989208742031256E+00
  7.5989208742031256E+00 -1.5197841748406251E+01  7.5989208742031256E+00
  7.5989208742031256E+00 -1.5197841748406251E+01  7.5989208742031256E+00
  7.5989208742031256E+00 -1.5197841748406251E+01  7.5989208742031256E+00
  7.5989208742031256E+00 -1.5197841748406251E+01  7.5989208742031256E+00
  7.5989208742031256E+00 -1.5197841748406251E+01  7.5989208742031256E+00
  7.5989208742031256E+00 -1.5197841748406251E+01  7.5989208742031256E+00
  7.5989208742031256E+00 -1.5197841748406251E+01  7.5989208742031256E+00
  7.5989208742031256E+00 -1.5197841748406251E+01  7.5989208742031256E+00
  7.5989208742031256E+00 -1.5197841748406251E+01  7.5989208742031256E+00
  7.5989208742031256E+00 -1.5197841748406251E+01  7.5989208742031256E+00
  7.5989208742031256E+00 -1.5197841748406251E+01  7.5989208742031256E+00
  7.5989208742031256E+00 -1.5197841748406251E+01  7.5989208742031256E+00
  7.5989208742031256E+00 -1.5197841748406251E+01  7.5989208742031256E+00
  7.5989208742031256E+00 -1.5197841748406251E+01  7.5989208742031256E+00
  7.5989208742031256E+00 -1.5197841748406251E+01  7.5989208742031256E+00
  7.5989208742031256E+00 -1.5197841748406251E+01  7.5989208742031256E+00
  7.5989208742031256E+00 -1.5197841748406251E+01  7.5989208742031256E+00
  7.5989208742031256E+00 -1.5197841748406251E+01  7.5989208742031256E+00
  7.5989208742031256E+00 -1.5197841748406251E+01  7.5989208742031256E+00
  7.5989208742031256E+00 -1.5197841748406251E+01  7.5989208742031256E+00
  7.5989208742031256E+00 -1.5197841748406251E+01  7.5989208742031256E+00
  7.5989208742031256E+00 -1.5197841748406251E+01  7.5989208742031256E+00
  7.5989208742031256E+00 -1.5197841748406251E+01  7.5989208742031256E+00
  7.5989208742031256E+00 -1.5197841748406251E+01  7.5989208742031256E+00
  7.5989208742031256E+00 -1.5197841748406251E+01  7.5989208742031256E+00
  7.5989208742031256E+00 -1.5197841748406251E+01  7.5989208742031256E+00
  7.5989208742031256E+00 -1.5197841748406251E+01  7.5989208742031256E+00
  7.5989208742031256E+00 -1.5197841748406251E+01  7.5989208742031256E+00
  7.5989208742031256E+00 -1.5197841748406251E+01  7.5989208742031256E+00
  7.5989208742031256E+00 -1.5197841748406251E+01  7.5989208742031256E+00
  7.5989208742031256E+00 -1.5197841748406251E+01  7.5989208742031256E+00
  7.5989208742031256E+00 -1.5197841748406251E+01  7.5989208742031256E+00
  7.5989208742031256E+00 -1.5197841748406251E+01  7.5989208742031256E+00
  7.5989208742031256E+00 -1.5197841748406251E+01  7.5989208742031256E+00
  7.5989208742031256E+00 -1.5197841748406251E+01  7.5989208742031256E+00
  7.5989208742031256E+00 -1.5197841748406251E+01  7.5989208742031256E+00
  7.5989208742031256E+00 -1.5197841748406251E+01  7.5989208742031256E+00
  7.5989208742031256E+00 -1.5197841748406251E+01  7.5989208742031256E+00
  7.5989208742031256E+00 -1.5197841748406251E+01  7.5989208742031256E+00
  7.5989208742031256E+00 -1.5197841748406251E+01  7.5989208742031256E+00
  7.5989208742031256E+00 -1.5197841748406251E+01  7.5989208742031256E+00
  7.5989208742031256E+00 -1.5197841748406251E+01  7.5989208742031256E+00
  7.5989208742031256E+00 -1.5197841748406251E+01  7.5989208742031256E+00
  7.5989208742031256E+00 -1.5197841748406251E+01  7.5989208742031256E+00
  7.5989208742031256E+00 -1.5197841748406251E+01  7.5989208742031256E+00
  7.5989208742031256E+00 -1.5197841748406251E+01  7.5989208742031256E+00
  7.5989208742031256E+00 -1.5197841748406251E+01  7.5989208742031256E+00
  7.5989208742031256E+00 -1.5197841748406251E+01  7.5989208742031256E+00
  7.5989208742031256E+00 -1.5197841748406251E+01  7.5989208742031256E+00
  7.5989208742031256E+00 -1.5197841748406251E+01  7.5989208742031256E+00
  7.5989208742031256E+00 -1.5197841748406251E+01  7.5989208742031256E+00
  7.5989208742031256E+00 -1.5197841748406251E+01  7.5989208742031256E+00
  7.5989208742031256E+00 -1.5197841748406251E+01  7.5989208742031256E+00
  7.5989208742031256E+00 -1.5197841748406251E+01  7.5989208742031256E+00
  7.5989208742031256E+00 -1.5197841748406251E+01  7.5989208742031256E+00
  7.5989208742031256E+00 -1.5197841748406251E+01  7.5989208742031256E+00
  7.5989208742031256E+00 -1.5197841748406251E+01  7.5989208742031256E+00
  7.5989208742031256E+00 -1.5197841748406251E+01  7.5989208742031256E+00
  7.5989208742031256E+00 -1.5197841748406251E+01  7.5989208742031256E+00
  7.5989208742031256E+00 -1.5197841748406251E+01  7.5989208742031256E+00
  7.5989208742031256E+00 -1.5197841748406251E+01  7.5989208742031256E+00
  7.5989208742031256E+00 -1.5197841748406251E+01  7.5989208742031256E+00
  7.5989208742031256E+00 -1.5197841748406251E+01  7.5989208742031256E+00
  7.5989208742031256E+00 -1.5197841748406251E+01  7.5989208742031256E+00
  7.5989208742031256E+00 -1.5197841748406251E+01  7.5989208742031256E+00
  7.5989208742031256E+00 -1.5197841748406251E+01  7.5989208742031256E+00
  7.5989208742031256E+00 -1.5197841748406251E+01  7.5989208742031256E+00
  7.5989208742031256E+00 -1.5197841748406251E+01  7.5989208742031256E+00
  7.5989208742031256E+00 -1.5197841748406251E+01  7.5989208742031256E+00
  7.5989208742031256E+00 -1.5197841748406251E+01  7.5989208742031256E+00
  7.5989208742031256E+00 -1.5197841748406251E+01  7.5989208742031256E+00
  7.5989208742031256E+00 -1.5197841748406251E+01  7.5989208742031256E+00
  7.5989208742031256E+00 -1.5197841748406251E+01  7.5989208742031256E+00
  7.5989208742031256E+00 -1.5197841748406251E+01  7.5989208742031256E+00
  7.5989208742031256E+00 -1.5197841748406251E+01  7.5989208742031256E+00
  7.5989208742031256E+00 -1.5197841748406251E+01  7.5989208742031256E+00
  7.5989208742031256E+00 -1.5197841748406251E+01  7.5989208742031256E+00
  7.5989208742031256E+00 -1.5197841748406251E+01  7.5989208742031256E+00
  7.5989208742031256E+00 -1.5197841748406251E+01  7.5989208742031256E+00
  7.5989208742031256E+00 -1.5197841748406251E+01  7.5989208742031256E+00
  7.5989208742031256E+00 -1.5197841748406251E+01  7.5989208742031256E+00
  7.5989208742031256E+00 -1.5197841748406251E+01  7.5989208742031256E+00
  7.5989208742031256E+00 -1.5197841748406251E+01  7.5989208742031256E+00
  7.5989208742031256E+00 -1.5197841748406251E+01  7.5989208742031256E+00
  7.5989208742031256E+00 -1.5197841748406251E+01  7.5989208742031256E+00
  7.5989208742031256E+00 -1.5197841748406251E+01  7.5989208742031256E+00
  7.5989208742031256E+00 -1.5197841748406251E+01  7.5989208742031256E+00
  7.5989208742031256E+00 -1.5197841748406251E+01  7.5989208742031256E+00
  7.5989208742031256E+00 -1.5197841748406251E+01  7.5989208742031256E+00
  7.5989208742031256E+00 -1.5197841748406251E+01  7.5989208742031256E+00
  7.5989208742031256E+00 -1.5197841748406251E+01  7.5989208742031256E+00
  7.5989208742031256E+00 -1.5197841748406251E+01  7.5989208742031256E+00
  7.5989208742031256E+00 -1.5197841748406251E+01  7.5989208742031256E+00
  7.5989208742031256E+00 -1.5197841748406251E+01  7.5989208742031256E+00
  7.5989208742031256E+00 -1.5197841748406251E+01  7.5989208742031256E+00
  7.5989208742031256E+00 -1.5197841748406251E+01  7.5989208742031256E+00
  7.5989208742031256E+00 -1.5197841748406251E+01  7.5989208742031256E+00
  7.5989208742031256E+00 -1.5197841748406251E+01  7.5989208742031256E+00
  7.5989208742031256E+00 -1.5197841748406251E+01  7.5989208742031256E+00
  7.5989208742031256E+00 -1.5197841748406251E+01  7.5989208742031256E+00
  7.5989208742031256E+00 -1.5197841748406251E+01  7.5989208742031256E+00
  7.5989208742031256E+00 -1.5197841748406251E+01  7.5989208742031256E+00
  7.5989208742031256E+00 -1.5197841748406251E+01  7.5989208742031256E+00
  7.5989208742031256E+00 -1.5197841748406251E+01  7.5989208742031256E+00
  7.5989208742031256E+00 -1.5197841748406251E+01  7.5989208742031256E+00
  7.5989208742031256E+00 -1.5197841748406251E+01  7.5989208742031256E+00
  7.5989208742031256E+00 -1.5197841748406251E+01  7.5989208742031256E+00
  7.5989208742031256E+00 -1.5197841748406251E+01  7.5989208742031256E+00
  7.5989208742031256E+00 -1.5197841748406251E+01  7.5989208742031256E+00
  7.5989208742031256E+00 -1.5197841748406251E+01  7.5989208742031256E+00
  7.5989208742031256E+00 -1.5197841748406251E+01  7.5989208742031256E+00
  7.5989208742031256E+00 -1.5197841748406251E+01  7.5989208742031256E+00
  7.5989208742031256E+00 -1.5197841748406251E+01  7.5989208742031256E+00
  7.5989208742031256E+00 -1.5197841748406251E+01  7.5989208742031256E+00
  7.5989208742031256E+00 -1.5197841748406251E+01  7.5989208742031256E+00
  7.5989208742031256E+00 -1.5197841748406251E+01  7.5989208742031256E+00
  7.5989208742031256E+00 -1.5197841748406251E+01  7.5989208742031256E+00
  7.5989208742031256E+00 -1.5197841748406251E+01  7.5989208742031256E+00
  7.5989208742031256E+00 -1.5197841748406251E+01  7.5989208742031256E+00
  7.5989208742031256E+00 -1.5197841748406251E+01  7.5989208742031256E+00
  7.5989208742031256E+00 -1.5197841748406251E+01  7.5989208742031256E+00
  7.5989208742031256E+00 -1.5197841748406251E+01  7.5989208742031256E+00
  7.5989208742031256E+00 -1.5197841748406251E+01  7.5989208742031256E+00
  7.5989208742031256E+00 -1.5197841748406251E+01  7.5989208742031256E+00
  7.5989208742031256E+00 -1.5197841748406251E+01  7.5989208742031256E+00
  7.5989208742031256E+00 -1.5197841748406251E+01  7.5989208742031256E+00
  7.5989208742031256E+00 -1.5197841748406251E+01  7.5989208742031256E+00
  7.5989208742031256E+00 -1.5197841748406251E+01  7.5989208742031256E+00
  7.5989208742031256E+00 -1.5197841748406251E+01  7.5989208742031256E+00
  7.5989208742031256E+00 -1.5197841748406251E+01  7.5989208742031256E+00
  7.5989208742031256E+00 -1.5197841748406251E+01  7.5989208742031256E+00
  7.5989208742031256E+00 -1.5197841748406251E+01  7.5989208742031256E+00
  7.5989208742031256E+00 -1.5197841748406251E+01  7.5989208742031256E+00
  7.5989208742031256E+00 -1.5197841748406251E+01  7.5989208742031256E+00
  7.5989208742031256E+00 -1.5197841748406251E+01  7.5989208742031256E+00
  7.5989208742031256E+00 -1.5197841748406251E+01  7.5989208742031256E+00
  7.5989208742031256E+00 -1.5197841748406251E+01  7.5989208742031256E+00
  7.5989208742031256E+00 -1.5197841748406251E+01  7.5989208742031256E+00
  7.5989208742031256E+00 -1.5197841748406251E+01  7.5989208742031256E+00
  7.5989208742031256E+00 -1.5197841748406251E+01  7.5989208742031256E+00
  7.5989208742031256E+00 -1.5197841748406251E+01  7.5989208742031256E+00
  7.5989208742031256E+00 -1.5197841748406251E+01  7.5989208742031256E+00
  7.5989208742031256E+00 -1.5197841748406251E+01  7.5989208742031256E+00
  7.5989208742031256E+00 -1.5197841748406251E+01  7.5989208742031256E+00
  7.5989208742031256E+00 -1.5197841748406251E+01  7.5989208742031256E+00
  7.5989208742031256E+00 -1.5197841748406251E+01  7.5989208742031256E+00
  7.5989208742031256E+00 -1.5197841748406251E+01  7.5989208742031256E+00
  7.5989208742031256E+00 -1.5197841748406251E+01  7.5989208742031256E+00
  7.5989208742031256E+00 -1.5197841748406251E+01  7.5989208742031256E+00
  7.5989208742031256E+00 -1.5197841748406251E+01  7.5989208742031256E+00
  7.5989208742031256E+00 -1.5197841748406251E+01  7.5989208742031256E+00
  7.5989208742031256E+00 -1.5197841748406251E+01  7.5989208742031256E+00
  7.5989208742031256E+00 -1.5197841748406251E+01  7.5989208742031256E+00
  7.5989208742031256E+00 -1.5197841748406251E+01  7.5989208742031256E+00
  7.5989208742031256E+00 -1.5197841748406251E+01  7.5989208742031256E+00
  7.5989208742031256E+00 -1.5197841748406251E+01  7.5989208742031256E+00
  7.5989208742031256E+00 -1.5197841748406251E+01  7.5989208742031256E+00
  7.5989208742031256E+00 -1.5197841748406251E+01  7.5989208742031256E+00
  7.5989208742031256E+00 -1.5197841748406251E+01  7.5989208742031256E+00
  7.5989208742031256E+00 -1.5197841748406251E+01  7.5989208742031256E+00
  7.5989208742031256E+00 -1.5197841748406251E+01  7.5989208742031256E+00
  7.5989208742031256E+00 -1.5197841748406251E+01  7.5989208742031256E+00
  7.5989208742031256E+00 -1.5197841748406251E+01  7.5989208742031256E+00
  7.5989208742031256E+00 -1.5197841748406251E+01  7.5989208742031256E+00
  7.5989208742031256E+00 -1.5197841748406251E+01  7.5989208742031256E+00
  7.5989208742031256E+00 -1.5197841748406251E+01  7.5989208742031256E+00
  7.5989208742031256E+00 -1.5197841748406251E+01  7.5989208742031256E+00
  7.5989208742031256E+00 -1.5197841748406251E+01  7.5989208742031256E+00
  7.5989208742031256E+00 -1.5197841748406251E+01  7.5989208742031256E+00
  7.5989208742031256E+00 -1.5197841748406251E+01  7.5989208742031256E+00
  7.5989208742031256E+00 -1.5197841748406251E+01  7.5989208742031256E+00
  7.5989208742031256E+00 -1.5197841748406251E+01  7.5989208742031256E+00
  7.5989208742031256E+00 -1.5197841748406251E+01  7.5989208742031256E+00
  7.5989208742031256E+00 -1.5197841748406251E+01  7.5989208742031256E+00
  7.5989208742031256E+00 -1.5197841748406251E+01  7.5989208742031256E+00
  7.5989208742031256E+00 -1.5197841748406251E+01  7.5989208742031256E+00
  7.5989208742031256E+00 -1.5197841748406251E+01  7.5989208742031256E+00
  7.5989208742031256E+00 -1.5197841748406251E+01  7.5989208742031256E+00
  7.5989208742031256E+00 -1.5197841748406251E+01  7.5989208742031256E+00
  7.5989208742031256E+00 -1.5197841748406251E+01  7.5989208742031256E+00
  7.5989208742031256E+00 -1.5197841748406251E+01  7.5989208742031256E+00
  7.5989208742031256E+00 -1.5197841748406251E+01  7.5989208742031256E+00
  7.5989208742031256E+00 -1.5197841748406251E+01  7.5989208742031256E+00
  7.5989208742031256E+00 -1.5197841748406251E+01  7.5989208742031256E+00
  7.5989208742031256E+00 -1.5197841748406251E+01  7.5989208742031256E+00
  7.5989208742031256E+00 -1.5197841748406251E+01  7.5989208742031256E+00
  7.5989208742031256E+00 -1.5197841748406251E+01  7.5989208742031256E+00
  7.5989208742031256E+00 -1.5197841748406251E+01  7.5989208742031256E+00
  7.5989208742031256E+00 -1.5197841748406251E+01  7.5989208742031256E+00
  7.5989208742031256E+00 -1.5197841748406251E+01  7.5989208742031256E+00
  7.5989208742031256E+00 -1.5197841748406251E+01  7.5989208742031256E+00
  7.5989208742031256E+00 -1.5197841748406251E+01  7.5989208742031256E+00
  7.5989208742031256E+00 -1.5197841748406251E+01  7.5989208742031256E+00
  7.5989208742031256E+00 -1.5197841748406251E+01  7.5989208742031256E+00
  7.5989208742031256E+00 -1.5197841748406251E+01  7.5989208742031256E+00
  7.5989208742031256E+00 -1.5197841748406251E+01  7.5989208742031256E+00
  7.5989208742031256E+00 -1.5197841748406251E+01  7.5989208742031256E+00
  7.5989208742031256E+00 -1.5197841748406251E+01  7.5989208742031256E+00
  7.5989208742031256E+00 -1.5197841748406251E+01  7.5989208742031256E+00
  7.5989208742031256E+00 -1.5197841748406251E+01  7.5989208742031256E+00
  7.5989208742031256E+00 -1.5197841748406251E+01  7.5989208742031256E+00
  7.5989208742031256E+00 -1.5197841748406251E+01  7.5989208742031256E+00
  7.5989208742031256E+00 -1.5197841748406251E+01  7.5989208742031256E+00
  7.5989208742031256E+00 -1.5197841748406251E+01  7.5989208742031256E+00
  7.5989208742031256E+00 -1.5197841748406251E+01  7.5989208742031256E+00
  7.5989208742031256E+00 -1.5197841748406251E+01  7.5989208742031256E+00
  7.5989208742031256E+00 -1.5197841748406251E+01  7.5989208742031256E+00
  7.5989208742031256E+00 -1.5197841748406251E+01  7.5989208742031256E+00
  7.5989208742031256E+00 -1.5197841748406251E+01  7.5989208742031256E+00
  7.5989208742031256E+00 -1.5197841748406251E+01  7.5989208742031256E+00
  7.5989208742031256E+00 -1.5197841748406251E+01  7.5989208742031256E+00
  7.5989208742031256E+00 -1.5197841748406251E+01  7.5989208742031256E+00
  7.5989208742031256E+00 -1.5197841748406251E+01  7.5989208742031256E+00
  7.5989208742031256E+00 -1.5197841748406251E+01  7.5989208742031256E+00
  7.5989208742031256E+00 -1.5197841748406251E+01  7.5989208742031256E+00
  7.5989208742031256E+00 -1.5197841748406251E+01  7.5989208742031256E+00
  7.5989208742031256E+00 -1.5197841748406251E+01  7.5989208742031256E+00
  7.5989208742031256E+00 -1.5197841748406251E+01  7.5989208742031256E+00
  7.5989208742031256E+00 -1.5197841748406251E+01  7.5989208742031256E+00
  7.5989208742031256E+00 -1.5197841748406251E+01  7.5989208742031256E+00
  7.5989208742031256E+00 -1.5197841748406251E+01  7.5989208742031256E+00
  7.5989208742031256E+00 -1.5197841748406251E+01  7.5989208742031256E+00
  7.5989208742031256E+00 -1.5197841748406251E+01  7.5989208742031256E+00
  7.5989208742031256E+00 -1.5197841748406251E+01  7.5989208742031256E+00
  7.5989208742031256E+00 -1.5197841748406251E+01  7.5989208742031256E+00
  7.5989208742031256E+00 -1.5197841748406251E+01  7.5989208742031256E+00
  7.5989208742031256E+00 -1.5197841748406251E+01  7.5989208742031256E+00
  7.5989208742031256E+00 -1.5197841748406251E+01  7.5989208742031256E+00
  7.5989208742031256E+00 -1.5197841748406251E+01  7.5989208742031256E+00
  7.5989208742031256E+00 -1.5197841748406251E+01  7.5989208742031256E+00
  7.5989208742031256E+00 -1.5197841748406251E+01  7.5989208742031256E+00
  7.5989208742031256E+00 -1.5197841748406251E+01  7.5989208742031256E+00
  7.5989208742031256E+00 -1.5197841748406251E+01  7.5989208742031256E+00
  7.5989208742031256E+00 -1.5197841748406251E+01  7.5989208742031256E+00
  7.5989208742031256E+00 -1.5197841748406251E+01  7.5989208742031256E+00
  7.5989208742031256E+00 -1.5197841748406251E+01  7.5989208742031256E+00
  7.5989208742031256E+00 -1.5197841748406251E+01  7.5989208742031256E+00
  7.5989208742031256E+00 -1.5197841748406251E+01  7.5989208742031256E+00
  7.5989208742031256E+00 -1.5197841748406251E+01  7.5989208742031256E+00
  7.5989208742031256E+00 -1.5197841748406251E+01  7.5989208742031256E+00
  7.5989208742031256E+00 -1.5197841748406251E+01  7.5989208742031256E+00
  7.5989208742031256E+00 -1.5197841748406251E+01  7.5989208742031256E+00
  7.5989208742031256E+00 -1.5197841748406251E+01  7.5989208742031256E+00
  7.5989208742031256E+00 -1.5197841748406251E+01  7.5989208742031256E+00
  7.5989208742031256E+00 -1.5197841748406251E+01  7.5989208742031256E+00
  7.5989208742031256E+00 -1.5197841748406251E+01  7.5989208742031256E+00
  7.5989208742031256E+00 -1.5197841748406251E+01  7.5989208742031256E+00
  7.5989208742031256E+00 -1.5197841748406251E+01  7.5989208742031256E+00
  7.5989208742031256E+00 -1.5197841748406251E+01  7.5989208742031256E+00
  7.5989208742031256E+00 -1.5197841748406251E+01  7.5989208742031256E+00
  7.5989208742031256E+00 -1.5197841748406251E+01  7.5989208742031256E+00
  7.5989208742031256E+00 -1.5197841748406251E+01  7.5989208742031256E+00
  7.5989208742031256E+00 -1.5197841748406251E+01  7.5989208742031256E+00
  7.5989208742031256E+00 -1.5197841748406251E+01  7.5989208742031256E+00
  7.5989208742031256E+00 -1.5197841748406251E+01  7.5989208742031256E+00
  7.5989208742031256E+00 -1.5197841748406251E+01  7.5989208742031256E+00
  7.5989208742031256E+00 -1.5197841748406251E+01  7.5989208742031256E+00
  7.5989208742031256E+00 -1.5197841748406251E+01  7.5989208742031256E+00
  7.5989208742031256E+00 -1.5197841748406251E+01  7.5989208742031256E+00
  7.5989208742031256E+00 -1.5197841748406251E+01  7.5989208742031256E+00
  7.5989208742031256E+00 -1.5197841748406251E+01  7.5989208742031256E+00
  7.5989208742031256E+00 -1.5197841748406251E+01  7.5989208742031256E+00
  7.5989208742031256E+00 -1.5197841748406251E+01  7.5989208742031256E+00
  7.5989208742031256E+00 -1.5197841748406251E+01  7.5989208742031256E+00
  7.5989208742031256E+00 -1.5197841748406251E+01  7.5989208742031256E+00
  7.5989208742031256E+00 -1.5197841748406251E+01  7.5989208742031256E+00
  7.5989208742031256E+00 -1.5197841748406251E+01  7.5989208742031256E+00
  7.5989208742031256E+00 -1.5197841748406251E+01  7.5989208742031256E+00
  7.5989208742031256E+00 -1.5197841748406251E+01  7.5989208742031256E+00
  7.5989208742031256E+00 -1.5197841748406251E+01  7.5989208742031256E+00
  7.5989208742031256E+00 -1.5197841748406251E+01  7.5989208742031256E+00
  7.5989208742031256E+00 -1.5197841748406251E+01  7.5989208742031256E+00
  7.5989208742031256E+00 -1.5197841748406251E+01  7.5989208742031256E+00
  7.5989208742031256E+00 -1.5197841748406251E+01  7.5989208742031256E+00
  7.5989208742031256E+00 -1.5197841748406251E+01  7.5989208742031256E+00
  7.5989208742031256E+00 -1.5197841748406251E+01  7.5989208742031256E+00
  7.5989208742031256E+00 -1.5197841748406251E+01  7.5989208742031256E+00
  7.5989208742031256E+00 -1.5197841748406251E+01  7.5989208742031256E+00
  7.5989208742031256E+00 -1.5197841748406251E+01  7.5989208742031256E+00
  7.5989208742031256E+00 -1.5197841748406251E+01  7.5989208742031256E+00
  7.5989208742031256E+00 -1.5197841748406251E+01  7.5989208742031256E+00
  7.5989208742031256E+00 -1.5197841748406251E+01  7.5989208742031256E+00
  7.5989208742031256E+00 -1.5197841748406251E+01  7.5989208742031256E+00
  7.5989208742031256E+00 -1.5197841748406251E+01  7.5989208742031256E+00
  7.5989208742031256E+00 -1.5197841748406251E+01  7.5989208742031256E+00
  7.5989208742031256E+00 -1.5197841748406251E+01  7.5989208742031256E+00
  7.5989208742031256E+00 -1.5197841748406251E+01  7.5989208742031256E+00
  7.5989208742031256E+00 -1.5197841748406251E+01  7.5989208742031256E+00
  7.5989208742031256E+00 -1.5197841748406251E+01  7.5989208742031256E+00
  7.5989208742031256E+00 -1.5197841748406251E+01  7.5989208742031256E+00
  7.5989208742031256E+00 -1.5197841748406251E+01  7.5989208742031256E+00
  7.5989208742031256E+00 -1.5197841748406251E+01  7.5989208742031256E+00
  7.5989208742031256E+00 -1.5197841748406251E+01  7.5989208742031256E+00
  7.5989208742031256E+00 -1.5197841748406251E+01  7.5989208742031256E+00
  7.5989208742031256E+00 -1.5197841748406251E+01  7.5989208742031256E+00
  7.5989208742031256E+00 -1.5197841748406251E+01  7.5989208742031256E+00
  7.5989208742031256E+00 -1.5197841748406251E+01  7.5989208742031256E+00
  7.5989208742031256E+00 -1.5197841748406251E+01  7.5989208742031256E+00
  7.5989208742031256E+00 -1.5197841748406251E+01  7.5989208742031256E+00
  7.5989208742031256E+00 -1.5197841748406251E+01  7.5989208742031256E+00
  7.5989208742031256E+00 -1.5197841748406251E+01  7.5989208742031256E+00
  7.5989208742031256E+00 -1.5197841748406251E+01  7.5989208742031256E+00
  7.5989208742031256E+00 -1.5197841748406251E+01  7.5989208742031256E+00
  7.5989208742031256E+00 -1.5197841748406251E+01  7.5989208742031256E+00
  7.5989208742031256E+00 -1.5197841748406251E+01  7.5989208742031256E+00
  7.5989208742031256E+00 -1.5197841748406251E+01  7.5989208742031256E+00
  7.5989208742031256E+00 -1.5197841748406251E+01  7.5989208742031256E+00
  7.5989208742031256E+00 -1.5197841748406251E+01  7.5989208742031256E+00
  7.5989208742031256E+00 -1.5197841748406251E+01  7.5989208742031256E+00
  7.5989208742031256E+00 -1.5197841748406251E+01  7.5989208742031256E+00
  7.5989208742031256E+00 -1.5197841748406251E+01  7.5989208742031256E+00
  7.5989208742031256E+00 -1.5197841748406251E+01  7.5989208742031256E+00
  7.5989208742031256E+00 -1.5197841748406251E+01  7.5989208742031256E+00
  7.5989208742031256E+00 -1.5197841748406251E+01  7.5989208742031256E+00
  7.5989208742031256E+00 -1.5197841748406251E+01  7.5989208742031256E+00
  7.5989208742031256E+00 -1.5197841748406251E+01  7.5989208742031256E+00
  7.5989208742031256E+00 -1.5197841748406251E+01  7.5989208742031256E+00
  7.5989208742031256E+00 -1.5197841748406251E+01  7.5989208742031256E+00
  7.5989208742031256E+00 -1.5197841748406251E+01  7.5989208742031256E+00
  7.5989208742031256E+00 -1.5197841748406251E+01  7.5989208742031256E+00
  7.5989208742031256E+00 -1.5197841748406251E+01  7.5989208742031256E+00
  7.5989208742031256E+00 -1.5197841748406251E+01  7.5989208742031256E+00
  7.5989208742031256E+00 -1.5197841748406251E+01  7.5989208742031256E+00
  7.5989208742031256E+00 -1.5197841748406251E+01  7.5989208742031256E+00
  7.5989208742031256E+00 -1.5197841748406251E+01  7.5989208742031256E+00
  7.5989208742031256E+00 -1.5197841748406251E+01  7.5989208742031256E+00
  7.5989208742031256E+00 -1.5197841748406251E+01  7.5989208742031256E+00
  7.5989208742031256E+00 -1.5197841748406251E+01  7.5989208742031256E+00
  7.5989208742031256E+00 -1.5197841748406251E+01  7.5989208742031256E+00
  7.5989208742031256E+00 -1.5197841748406251E+01  7.5989208742031256E+00
  7.5989208742031256E+00 -1.5197841748406251E+01  7.5989208742031256E+00
  7.5989208742031256E+00 -1.5197841748406251E+01  7.5989208742031256E+00
  7.5989208742031256E+00 -1.5197841748406251E+01  7.5989208742031256E+00
  7.5989208742031256E+00 -1.5197841748406251E+01  7.5989208742031256E+00
  7.5989208742031256E+00 -1.5197841748406251E+01  7.5989208742031256E+00
  7.5989208742031256E+00 -1.5197841748406251E+01  7.5989208742031256E+00
  7.5989208742031256E+00 -1.5197841748406251E+01  7.5989208742031256E+00
  7.5989208742031256E+00 -1.5197841748406251E+01  7.5989208742031256E+00
  7.5989208742031256E+00 -1.5197841748406251E+01  7.5989208742031256E+00
  7.5989208742031256E+00 -1.5197841748406251E+01  7.5989208742031256E+00
  7.5989208742031256E+00 -1.5197841748406251E+01  7.5989208742031256E+00
  7.5989208742031256E+00 -1.5197841748406251E+01  7.5989208742031256E+00
  7.5989208742031256E+00 -1.5197841748406251E+01  7.5989208742031256E+00
  7.5989208742031256E+00 -1.5197841748406251E+01  7.5989208742031256E+00
  7.5989208742031256E+00 -1.5197841748406251E+01  7.5989208742031256E+00
  7.5989208742031256E+00 -1.5197841748406251E+01  7.5989208742031256E+00
  7.5989208742031256E+00 -1.5197841748406251E+01  7.5989208742031256E+00
  7.5989208742031256E+00 -1.5197841748406251E+01  7.5989208742031256E+00
  7.5989208742031256E+00 -1.5197841748406251E+01  7.5989208742031256E+00
  7.5989208742031256E+00 -1.5197841748406251E+01  7.5989208742031256E+00
  7.5989208742031256E+00 -1.5197841748406251E+01  7.5989208742031256E+00
  7.5989208742031256E+00 -1.5197841748406251E+01  7.5989208742031256E+00
  7.5989208742031256E+00 -1.5197841748406251E+01  7.5989208742031256E+00
  7.5989208742031256E+00 -1.5197841748406251E+01  7.5989208742031256E+00
  7.5989208742031256E+00 -1.5197841748406251E+01  7.5989208742031256E+00
  7.5989208742031256E+00 -1.5197841748406251E+01  7.5989208742031256E+00
  7.5989208742031256E+00 -1.5197841748406251E+01  7.5989208742031256E+00
  7.5989208742031256E+00 -1.5197841748406251E+01  7.5989208742031256E+00
  7.5989208742031256E+00 -1.5197841748406251E+01  7.5989208742031256E+00
  7.5989208742031256E+00 -1.5197841748406251E+01  7.5989208742031256E+00
  7.5989208742031256E+00 -1.5197841748406251E+01  7.5989208742031256E+00
  7.5989208742031256E+00 -1.5197841748406251E+01  7.5989208742031256E+00
  7.5989208742031256E+00 -1.5197841748406251E+01  7.5989208742031256E+00
  7.5989208742031256E+00 -1.5197841748406251E+01  7.5989208742031256E+00
  7.5989208742031256E+00 -1.5197841748406251E+01  7.5989208742031256E+00
  7.5989208742031256E+00 -1.5197841748406251E+01  7.5989208742031256E+00
  7.5989208742031256E+00 -1.5197841748406251E+01  7.5989208742031256E+00
  7.5989208742031256E+00 -1.5197841748406251E+01  7.5989208742031256E+00
  7.5989208742031256E+00 -1.5197841748406251E+01  7.5989208742031256E+00
  7.5989208742031256E+00 -1.5197841748406251E+01  7.5989208742031256E+00
  7.5989208742031256E+00 -1.5197841748406251E+01  7.5989208742031256E+00
  7.5989208742031256E+00 -1.5197841748406251E+01  7.5989208742031256E+00
  7.5989208742031256E+00 -1.5197841748406251E+01  7.5989208742031256E+00
  7.5989208742031256E+00 -1.5197841748406251E+01  7.5989208742031256E+00
  7.5989208742031256E+00 -1.5197841748406251E+01  7.5989208742031256E+00
  7.5989208742031256E+00 -1.5197841748406251E+01  7.5989208742031256E+00
  7.5989208742031256E+00 -1.5197841748406251E+01  7.5989208742031256E+00
  7.5989208742031256E+00 -1.5197841748406251E+01  7.5989208742031256E+00
  7.5989208742031256E+00 -1.5197841748406251E+01  7.5989208742031256E+00
  7.5989208742031256E+00 -1.5197841748406251E+01  7.5989208742031256E+00
  7.5989208742031256E+00 -1.5197841748406251E+01  7.5989208742031256E+00
  7.5989208742031256E+00 -1.5197841748406251E+01  7.5989208742031256E+00
  7.5989208742031256E+00 -1.5197841748406251E+01  7.5989208742031256E+00
  7.5989208742031256E+00 -1.5197841748406251E+01  7.5989208742031256E+00
  7.5989208742031256E+00 -1.5197841748406251E+01  7.5989208742031256E+00
  7.5989208742031256E+00 -1.5197841748406251E+01  7.5989208742031256E+00
  7.5989208742031256E+00 -1.5197841748406251E+01  7.5989208742031256E+00
  7.5989208742031256E+00 -1.5197841748406251E+01  7.5989208742031256E+00
  7.5989208742031256E+00 -1.5197841748406251E+01  7.5989208742031256E+00
  7.5989208742031256E+00 -1.5197841748406251E+01  7.5989208742031256E+00
  7.5989208742031256E+00 -1.5197841748406251E+01  7.5989208742031256E+00
  7.5989208742031256E+00 -1.5197841748406251E+01  7.5989208742031256E+00
  7.5989208742031256E+00 -1.5197841748406251E+01  7.5989208742031256E+00
  7.5989208742031256E+00 -1.5197841748406251E+01  7.5989208742031256E+00
  7.5989208742031256E+00 -1.5197841748406251E+01  7.5989208742031256E+00
  7.5989208742031256E+00 -1.5197841748406251E+01  7.5989208742031256E+00
  7.5989208742031256E+00 -1.5197841748406251E+01  7.5989208742031256E+00
  7.5989208742031256E+00 -1.5197841748406251E+01  7.5989208742031256E+00
  7.5989208742031256E+00 -1.5197841748406251E+01  7.5989208742031256E+00
  7.5989208742031256E+00 -1.5197841748406251E+01  7.5989208742031256E+00
  7.5989208742031256E+00 -1.5197841748406251E+01  7.5989208742031256E+00
  7.5989208742031256E+00 -1.5197841748406251E+01  7.5989208742031256E+00
  7.5989208742031256E+00 -1.5197841748406251E+01  7.5989208742031256E+00
  7.5989208742031256E+00 -1.5197841748406251E+01  7.5989208742031256E+00
  7.5989208742031256E+00 -1.5197841748406251E+01  7.5989208742031256E+00
  7.5989208742031256E+00 -1.5197841748406251E+01  7.5989208742031256E+00
  7.5989208742031256E+00 -1.5197841748406251E+01  7.5989208742031256E+00
  7.5989208742031256E+00 -1.5197841748406251E+01  7.5989208742031256E+00
  7.5989208742031256E+00 -1.5197841748406251E+01  7.5989208742031256E+00
  7.5989208742031256E+00 -1.5197841748406251E+01  7.5989208742031256E+00
  7.5989208742031256E+00 -1.5197841748406251E+01  7.5989208742031256E+00
  7.5989208742031256E+00 -1.5197841748406251E+01  7.5989208742031256E+00
  7.5989208742031256E+00 -1.5197841748406251E+01  7.5989208742031256E+00
  7.5989208742031256E+00 -1.5197841748406251E+01  7.5989208742031256E+00
  7.5989208742031256E+00 -1.5197841748406251E+01  7.5989208742031256E+00
  7.5989208742031256E+00 -1.5197841748406251E+01  7.5989208742031256E+00
  7.5989208742031256E+00 -1.5197841748406251E+01  7.5989208742031256E+00
  7.5989208742031256E+00 -1.5197841748406251E+01  7.5989208742031256E+00
  7.5989208742031256E+00 -1.5197841748406251E+01  7.5989208742031256E+00
  7.5989208742031256E+00 -1.5197841748406251E+01  7.5989208742031256E+00
  7.5989208742031256E+00 -1.5197841748406251E+01  7.5989208742031256E+00
  7.5989208742031256E+00 -1.5197841748406251E+01  7.5989208742031256E+00
  7.5989208742031256E+00 -1.5197841748406251E+01  7.5989208742031256E+00
  7.5989208742031256E+00 -1.5197841748406251E+01  7.5989208742031256E+00
  7.5989208742031256E+00 -1.5197841748406251E+01  7.5989208742031256E+00
  7.5989208742031256E+00 -1.5197841748406251E+01  7.5989208742031256E+00
  7.5989208742031256E+00 -1.5197841748406251E+01  7.5989208742031256E+00
  7.5989208742031256E+00 -1.5197841748406251E+01  7.5989208742031256E+00
  7.5989208742031256E+00 -1.5197841748406251E+01  7.5989208742031256E+00
  7.5989208742031256E+00 -1.5197841748406251E+01  7.5989208742031256E+00
  7.5989208742031256E+00 -1.5197841748406251E+01  7.5989208742031256E+00
  7.5989208742031256E+00 -1.5197841748406251E+01  7.5989208742031256E+00
  7.5989208742031256E+00 -1.5197841748406251E+01  7.5989208742031256E+00
  7.5989208742031256E+00 -1.5197841748406251E+01  7.5989208742031256E+00
  7.5989208742031256E+00 -1.5197841748406251E+01  7.5989208742031256E+00
  7.5989208742031256E+00 -1.5197841748406251E+01  7.5989208742031256E+00
  7.5989208742031256E+00 -1.5197841748406251E+01  7.5989208742031256E+00
  7.5989208742031256E+00 -1.5197841748406251E+01  7.5989208742031256E+00
  7.5989208742031256E+00 -1.5197841748406251E+01  7.5989208742031256E+00
  7.5989208742031256E+00 -1.5197841748406251E+01  7.5989208742031256E+00
  7.5989208742031256E+00 -1.5197841748406251E+01  7.5989208742031256E+00
  7.5989208742031256E+00 -1.5197841748406251E+01  7.5989208742031256E+00
  7.5989208742031256E+00 -1.5197841748406251E+01  7.5989208742031256E+00
  7.5989208742031256E+00 -1.5197841748406251E+01  7.5989208742031256E+00
  7.5989208742031256E+00 -1.5197841748406251E+01  7.5989208742031256E+00
  7.5989208742031256E+00 -1.5197841748406251E+01  7.5989208742031256E+00
  7.5989208742031256E+00 -1.5197841748406251E+01  7.5989208742031256E+00
  7.5989208742031256E+00 -1.5197841748406251E+01  7.5989208742031256E+00
  7.5989208742031256E+00 -1.5197841748406251E+01  7.5989208742031256E+00
  7.5989208742031256E+00 -1.5197841748406251E+01  7.5989208742031256E+00
  7.5989208742031256E+00 -1.5197841748406251E+01  7.5989208742031256E+00
  7.5989208742031256E+00 -1.5197841748406251E+01  7.5989208742031256E+00
  7.5989208742031256E+00 -1.5197841748406251E+01  7.5989208742031256E+00
  7.5989208742031256E+00 -1.5197841748406251E+01  7.5989208742031256E+00
  7.5989208742031256E+00 -1.5197841748406251E+01  7.5989208742031256E+00
  7.5989208742031256E+00 -1.5197841748406251E+01  7.5989208742031256E+00
  7.5989208742031256E+00 -1.5197841748406251E+01  7.5989208742031256E+00
  7.5989208742031256E+00 -1.5197841748406251E+01  7.5989208742031256E+00
  7.5989208742031256E+00 -1.5197841748406251E+01  7.5989208742031256E+00
  7.5989208742031256E+00 -1.5197841748406251E+01  7.5989208742031256E+00
  7.5989208742031256E+00 -1.5197841748406251E+01  7.5989208742031256E+00
  7.5989208742031256E+00 -1.5197841748406251E+01  7.5989208742031256E+00
  7.5989208742031256E+00 -1.5197841748406251E+01  7.5989208742031256E+00
  7.5989208742031256E+00 -1.5197841748406251E+01  7.5989208742031256E+00
  7.5989208742031256E+00 -1.5197841748406251E+01  7.5989208742031256E+00
  7.5989208742031256E+00 -1.5197841748406251E+01  7.5989208742031256E+00
  7.5989208742031256E+00 -1.5197841748406251E+01  7.5989208742031256E+00
  7.5989208742031256E+00 -1.5197841748406251E+01  7.5989208742031256E+00
  7.5989208742031256E+00 -1.5197841748406251E+01  7.5989208742031256E+00
  7.5989208742031256E+00 -1.5197841748406251E+01  7.5989208742031256E+00
  7.5989208742031256E+00 -1.5197841748406251E+01  7.5989208742031256E+00
  7.5989208742031256E+00 -1.5197841748406251E+01  7.5989208742031256E+00
  7.5989208742031256E+00 -1.5197841748406251E+01  7.5989208742031256E+00
  7.5989208742031256E+00 -1.5197841748406251E+01  7.5989208742031256E+00
  7.5989208742031256E+00 -1.5197841748406251E+01  7.5989208742031256E+00
  7.5989208742031256E+00 -1.5197841748406251E+01  7.5989208742031256E+00
  7.5989208742031256E+00 -1.5197841748406251E+01  7.5989208742031256E+00
  7.5989208742031256E+00 -1.5197841748406251E+01  7.5989208742031256E+00
  7.5989208742031256E+00 -1.5197841748406251E+01  7.5989208742031256E+00
  7.5989208742031256E+00 -1.5197841748406251E+01  7.5989208742031256E+00
  7.5989208742031256E+00 -1.5197841748406251E+01  7.5989208742031256E+00
  7.5989208742031256E+00 -1.5197841748406251E+01  7.5989208742031256E+00
  7.5989208742031256E+00 -1.5197841748406251E+01  7.5989208742031256E+00
  7.5989208742031256E+00 -1.5197841748406251E+01  7.5989208742031256E+00
  7.5989208742031256E+00 -1.5197841748406251E+01  7.5989208742031256E+00
  7.5989208742031256E+00 -1.5197841748406251E+01  7.5989208742031256E+00
  7.5989208742031256E+00 -1.5197841748406251E+01  7.5989208742031256E+00
  7.5989208742031256E+00 -1.5197841748406251E+01  7.5989208742031256E+00
  7.5989208742031256E+00 -1.5197841748406251E+01  7.5989208742031256E+00
  7.5989208742031256E+00 -1.5197841748406251E+01  7.5989208742031256E+00
  7.5989208742031256E+00 -1.5197841748406251E+01  7.5989208742031256E+00
  7.5989208742031256E+00 -1.5197841748406251E+01  7.5989208742031256E+00
  7.5989208742031256E+00 -1.5197841748406251E+01  7.5989208742031256E+00
  7.5989208742031256E+00 -1.5197841748406251E+01  7.5989208742031256E+00
  7.5989208742031256E+00 -1.5197841748406251E+01  7.5989208742031256E+00
  7.5989208742031256E+00 -1.5197841748406251E+01  7.5989208742031256E+00
  7.5989208742031256E+00 -1.5197841748406251E+01  7.5989208742031256E+00
  7.5989208742031256E+00 -1.5197841748406251E+01  7.5989208742031256E+00
  7.5989208742031256E+00 -1.5197841748406251E+01  7.5989208742031256E+00
  7.5989208742031256E+00 -1.5197841748406251E+01  7.5989208742031256E+00
  7.5989208742031256E+00 -1.5197841748406251E+01  7.5989208742031256E+00
  7.5989208742031256E+00 -1.5197841748406251E+01  7.5989208742031256E+00
  7.5989208742031256E+00 -1.5197841748406251E+01  7.5989208742031256E+00
  7.5989208742031256E+00 -1.5197841748406251E+01  7.5989208742031256E+00
  7.5989208742031256E+00 -1.5197841748406251E+01  7.5989208742031256E+00
  7.5989208742031256E+00 -1.5197841748406251E+01  7.5989208742031256E+00
  7.5989208742031256E+00 -1.5197841748406251E+01  7.5989208742031256E+00
  7.5989208742031256E+00 -1.5197841748406251E+01  7.5989208742031256E+00
  7.5989208742031256E+00 -1.5197841748406251E+01  7.5989208742031256E+00
  7.5989208742031256E+00 -1.5197841748406251E+01  7.5989208742031256E+00
  7.5989208742031256E+00 -1.5197841748406251E+01  7.5989208742031256E+00
  7.5989208742031256E+00 -1.5197841748406251E+01  7.5989208742031256E+00
  7.5989208742031256E+00 -1.5197841748406251E+01  7.5989208742031256E+00
  7.5989208742031256E+00 -1.5197841748406251E+01  7.5989208742031256E+00
  7.5989208742031256E+00 -1.5197841748406251E+01  7.5989208742031256E+00
  7.5989208742031256E+00 -1.5197841748406251E+01  7.5989208742031256E+00
  7.5989208742031256E+00 -1.5197841748406251E+01  7.5989208742031256E+00
  7.5989208742031256E+00 -1.5197841748406251E+01  7.5989208742031256E+00
  7.5989208742031256E+00 -1.5197841748406251E+01  7.5989208742031256E+00
  7.5989208742031256E+00 -1.5197841748406251E+01  7.5989208742031256E+00
  7.5989208742031256E+00 -1.5197841748406251E+01  7.5989208742031256E+00
  7.5989208742031256E+00 -1.5197841748406251E+01  7.5989208742031256E+00
  7.5989208742031256E+00 -1.5197841748406251E+01  7.5989208742031256E+00
  7.5989208742031256E+00 -1.5197841748406251E+01  7.5989208742031256E+00
  7.5989208742031256E+00 -1.5197841748406251E+01  7.5989208742031256E+00
  7.5989208742031256E+00 -1.5197841748406251E+01  7.5989208742031256E+00
  7.5989208742031256E+00 -1.5197841748406251E+01  7.5989208742031256E+00
  7.5989208742031256E+00 -1.5197841748406251E+01  7.5989208742031256E+00
  7.5989208742031256E+00 -1.5197841748406251E+01  7.5989208742031256E+00
  7.5989208742031256E+00 -1.5197841748406251E+01  7.5989208742031256E+00
  7.5989208742031256E+00 -1.5197841748406251E+01  7.5989208742031256E+00
  7.5989208742031256E+00 -1.5197841748406251E+01  7.5989208742031256E+00
  7.5989208742031256E+00 -1.5197841748406251E+01  7.5989208742031256E+00
  7.5989208742031256E+00 -1.5197841748406251E+01  7.5989208742031256E+00
  7.5989208742031256E+00 -1.5197841748406251E+01  7.5989208742031256E+00
  7.5989208742031256E+00 -1.5197841748406251E+01  7.5989208742031256E+00
  7.5989208742031256E+00 -1.5197841748406251E+01  7.5989208742031256E+00
  7.5989208742031256E+00 -1.5197841748406251E+01  7.5989208742031256E+00
  7.5989208742031256E+00 -1.5197841748406251E+01  7.5989208742031256E+00
  7.5989208742031256E+00 -1.5197841748406251E+01  7.5989208742031256E+00
  7.5989208742031256E+00 -1.5197841748406251E+01  7.5989208742031256E+00
  7.5989208742031256E+00 -1.5197841748406251E+01  7.5989208742031256E+00
  7.5989208742031256E+00 -1.5197841748406251E+01  7.5989208742031256E+00
  7.5989208742031256E+00 -1.5197841748406251E+01  7.5989208742031256E+00
  7.5989208742031256E+00 -1.5197841748406251E+01  7.5989208742031256E+00
  7.5989208742031256E+00 -1.5197841748406251E+01  7.5989208742031256E+00
  7.5989208742031256E+00 -1.5197841748406251E+01  7.5989208742031256E+00
  7.5989208742031256E+00 -1.5197841748406251E+01  7.5989208742031256E+00
  7.5989208742031256E+00 -1.5197841748406251E+01  7.5989208742031256E+00
  7.5989208742031256E+00 -1.5197841748406251E+01  7.5989208742031256E+00
  7.5989208742031256E+00 -1.5197841748406251E+01  7.5989208742031256E+00
  7.5989208742031256E+00 -1.5197841748406251E+01  7.5989208742031256E+00
  7.5989208742031256E+00 -1.5197841748406251E+01  7.5989208742031256E+00
  7.5989208742031256E+00 -1.5197841748406251E+01  7.5989208742031256E+00
  7.5989208742031256E+00 -1.5197841748406251E+01  7.5989208742031256E+00
  7.5989208742031256E+00 -1.5197841748406251E+01  7.5989208742031256E+00
  7.5989208742031256E+00 -1.5197841748406251E+01  7.5989208742031256E+00
  7.5989208742031256E+00 -1.5197841748406251E+01  7.5989208742031256E+00
  7.5989208742031256E+00 -1.5197841748406251E+01  7.5989208742031256E+00
  7.5989208742031256E+00 -1.5197841748406251E+01  7.5989208742031256E+00
  7.5989208742031256E+00 -1.5197841748406251E+01  7.5989208742031256E+00
  7.5989208742031256E+00 -1.5197841748406251E+01  7.5989208742031256E+00
  7.5989208742031256E+00 -1.5197841748406251E+01  7.5989208742031256E+00
  7.5989208742031256E+00 -1.5197841748406251E+01  7.5989208742031256E+00
  7.5989208742031256E+00 -1.5197841748406251E+01  7.5989208742031256E+00
  7.5989208742031256E+00 -1.5197841748406251E+01  7.5989208742031256E+00
  7.5989208742031256E+00 -1.5197841748406251E+01  7.5989208742031256E+00
  7.5989208742031256E+00 -1.5197841748406251E+01  7.5989208742031256E+00
  7.5989208742031256E+00 -1.5197841748406251E+01  7.5989208742031256E+00
  7.5989208742031256E+00 -1.5197841748406251E+01  7.5989208742031256E+00
  7.5989208742031256E+00 -1.5197841748406251E+01  7.5989208742031256E+00
  7.5989208742031256E+00 -1.5197841748406251E+01  7.5989208742031256E+00
  7.5989208742031256E+00 -1.5197841748406251E+01  7.5989208742031256E+00
  7.5989208742031256E+00 -1.5197841748406251E+01  7.5989208742031256E+00
  7.5989208742031256E+00 -1.5197841748406251E+01  7.5989208742031256E+00
  7.5989208742031256E+00 -1.5197841748406251E+01  7.5989208742031256E+00
  7.5989208742031256E+00 -1.5197841748406251E+01  7.5989208742031256E+00
  7.5989208742031256E+00 -1.5197841748406251E+01  7.5989208742031256E+00
  7.5989208742031256E+00 -1.5197841748406251E+01  7.5989208742031256E+00
  7.5989208742031256E+00 -1.5197841748406251E+01  7.5989208742031256E+00
  7.5989208742031256E+00 -1.5197841748406251E+01  7.5989208742031256E+00
  7.5989208742031256E+00 -1.5197841748406251E+01  7.5989208742031256E+00
  7.5989208742031256E+00 -1.5197841748406251E+01  7.5989208742031256E+00
  7.5989208742031256E+00 -1.5197841748406251E+01  7.5989208742031256E+00
  7.5989208742031256E+00 -1.5197841748406251E+01  7.5989208742031256E+00
  7.5989208742031256E+00 -1.5197841748406251E+01  7.5989208742031256E+00
  7.5989208742031256E+00 -1.5197841748406251E+01  7.5989208742031256E+00
  7.5989208742031256E+00 -1.5197841748406251E+01  7.5989208742031256E+00
  7.5989208742031256E+00 -1.5197841748406251E+01  7.5989208742031256E+00
  7.5989208742031256E+00 -1.5197841748406251E+01  7.5989208742031256E+00
  7.5989208742031256E+00 -1.5197841748406251E+01  7.5989208742031256E+00
  7.5989208742031256E+00 -1.5197841748406251E+01  7.5989208742031256E+00
  7.5989208742031256E+00 -1.5197841748406251E+01  7.5989208742031256E+00
  7.5989208742031256E+00 -1.5197841748406251E+01  7.5989208742031256E+00
  7.5989208742031256E+00 -1.5197841748406251E+01  7.5989208742031256E+00
  7.5989208742031256E+00 -1.5197841748406251E+01  7.5989208742031256E+00
  7.5989208742031256E+00 -1.5197841748406251E+01  7.5989208742031256E+00
  7.5989208742031256E+00 -1.5197841748406251E+01  7.5989208742031256E+00
  7.5989208742031256E+00 -1.5197841748406251E+01  7.5989208742031256E+00
  7.5989208742031256E+00 -1.5197841748406251E+01  7.5989208742031256E+00
  7.5989208742031256E+00 -1.5197841748406251E+01  7.5989208742031256E+00
  7.5989208742031256E+00 -1.5197841748406251E+01  7.5989208742031256E+00
  7.5989208742031256E+00 -1.5197841748406251E+01  7.5989208742031256E+00
  7.5989208742031256E+00 -1.5197841748406251E+01  7.5989208742031256E+00
  7.5989208742031256E+00 -1.5197841748406251E+01  7.5989208742031256E+00
  7.5989208742031256E+00 -1.5197841748406251E+01  7.5989208742031256E+00
  7.5989208742031256E+00 -1.5197841748406251E+01  7.5989208742031256E+00
  7.5989208742031256E+00 -1.5197841748406251E+01  7.5989208742031256E+00
  7.5989208742031256E+00 -1.5197841748406251E+01  7.5989208742031256E+00
  7.5989208742031256E+00 -1.5197841748406251E+01  7.5989208742031256E+00
  7.5989208742031256E+00 -1.5197841748406251E+01  7.5989208742031256E+00
  7.5989208742031256E+00 -1.5197841748406251E+01  7.5989208742031256E+00
  7.5989208742031256E+00 -1.5197841748406251E+01  7.5989208742031256E+00
  7.5989208742031256E+00 -1.5197841748406251E+01  7.5989208742031256E+00
  7.5989208742031256E+00 -1.5197841748406251E+01  7.5989208742031256E+00
  7.5989208742031256E+00 -1.5197841748406251E+01  7.5989208742031256E+00
  7.5989208742031256E+00 -1.5197841748406251E+01  7.5989208742031256E+00
  7.5989208742031256E+00 -1.5197841748406251E+01  7.5989208742031256E+00
  7.5989208742031256E+00 -1.5197841748406251E+01  7.5989208742031256E+00
  7.5989208742031256E+00 -1.5197841748406251E+01  7.5989208742031256E+00
  7.5989208742031256E+00 -1.5197841748406251E+01  7.5989208742031256E+00
  7.5989208742031256E+00 -1.5197841748406251E+01  7.5989208742031256E+00
  7.5989208742031256E+00 -1.5197841748406251E+01  7.5989208742031256E+00
  7.5989208742031256E+00 -1.5197841748406251E+01  7.5989208742031256E+00
  7.5989208742031256E+00 -1.5197841748406251E+01  7.5989208742031256E+00
  7.5989208742031256E+00 -1.5197841748406251E+01  7.5989208742031256E+00
  7.5989208742031256E+00 -1.5197841748406251E+01  7.5989208742031256E+00
  7.5989208742031256E+00 -1.5197841748406251E+01  7.5989208742031256E+00
  7.5989208742031256E+00 -1.5197841748406251E+01  7.5989208742031256E+00
  7.5989208742031256E+00 -1.5197841748406251E+01  7.5989208742031256E+00
  7.5989208742031256E+00 -1.5197841748406251E+01  7.5989208742031256E+00
  7.5989208742031256E+00 -1.5197841748406251E+01  7.5989208742031256E+00
  7.5989208742031256E+00 -1.5197841748406251E+01  7.5989208742031256E+00
  7.5989208742031256E+00 -1.5197841748406251E+01  7.5989208742031256E+00
  7.5989208742031256E+00 -1.5197841748406251E+01  7.5989208742031256E+00
  7.5989208742031256E+00 -1.5197841748406251E+01  7.5989208742031256E+00
  7.5989208742031256E+00 -1.5197841748406251E+01  7.5989208742031256E+00
  7.5989208742031256E+00 -1.5197841748406251E+01  7.5989208742031256E+00
  7.5989208742031256E+00 -1.5197841748406251E+01  7.5989208742031256E+00
  7.5989208742031256E+00 -1.5197841748406251E+01  7.5989208742031256E+00
  7.5989208742031256E+00 -1.5197841748406251E+01  7.5989208742031256E+00
  7.5989208742031256E+00 -1.5197841748406251E+01  7.5989208742031256E+00
  7.5989208742031256E+00 -1.5197841748406251E+01  7.5989208742031256E+00
  7.5989208742031256E+00 -1.5197841748406251E+01  7.5989208742031256E+00
  7.5989208742031256E+00 -1.5197841748406251E+01  7.5989208742031256E+00
  7.5989208742031256E+00 -1.5197841748406251E+01  7.5989208742031256E+00
  7.5989208742031256E+00 -1.5197841748406251E+01  7.5989208742031256E+00
  7.5989208742031256E+00 -1.5197841748406251E+01  7.5989208742031256E+00
  7.5989208742031256E+00 -1.5197841748406251E+01  7.5989208742031256E+00
  7.5989208742031256E+00 -1.5197841748406251E+01  7.5989208742031256E+00
  7.5989208742031256E+00 -1.5197841748406251E+01  7.5989208742031256E+00
  7.5989208742031256E+00 -1.5197841748406251E+01  7.5989208742031256E+00
  7.5989208742031256E+00 -1.5197841748406251E+01  7.5989208742031256E+00
  7.5989208742031256E+00 -1.5197841748406251E+01  7.5989208742031256E+00
  7.5989208742031256E+00 -1.5197841748406251E+01  7.5989208742031256E+00
  7.5989208742031256E+00 -1.5197841748406251E+01  7.5989208742031256E+00
  7.5989208742031256E+00 -1.5197841748406251E+01  7.5989208742031256E+00
  7.5989208742031256E+00 -1.5197841748406251E+01  7.5989208742031256E+00
  7.5989208742031256E+00 -1.5197841748406251E+01  7.5989208742031256E+00
  7.5989208742031256E+00 -1.5197841748406251E+01  7.5989208742031256E+00
  7.5989208742031256E+00 -1.5197841748406251E+01  7.5989208742031256E+00
  7.5989208742031256E+00 -1.5197841748406251E+01  7.5989208742031256E+00
  7.5989208742031256E+00 -1.5197841748406251E+01  7.5989208742031256E+00
  7.5989208742031256E+00 -1.5197841748406251E+01  7.5989208742031256E+00
  7.5989208742031256E+00 -1.5197841748406251E+01  7.5989208742031256E+00
  7.5989208742031256E+00 -1.5197841748406251E+01  7.5989208742031256E+00
  7.5989208742031256E+00 -1.5197841748406251E+01  7.5989208742031256E+00
  7.5989208742031256E+00 -1.5197841748406251E+01  7.5989208742031256E+00
  7.5989208742031256E+00 -1.5197841748406251E+01  7.5989208742031256E+00
  7.5989208742031256E+00 -1.5197841748406251E+01  7.5989208742031256E+00
  7.5989208742031256E+00 -1.5197841748406251E+01  7.5989208742031256E+00
  7.5989208742031256E+00 -1.5197841748406251E+01  7.5989208742031256E+00
  7.5989208742031256E+00 -1.5197841748406251E+01  7.5989208742031256E+00
  7.5989208742031256E+00 -1.5197841748406251E+01  7.5989208742031256E+00
  7.5989208742031256E+00 -1.5197841748406251E+01  7.5989208742031256E+00
  7.5989208742031256E+00 -1.5197841748406251E+01  7.5989208742031256E+00
  7.5989208742031256E+00 -1.5197841748406251E+01  7.5989208742031256E+00
  7.5989208742031256E+00 -1.5197841748406251E+01  7.5989208742031256E+00
  7.5989208742031256E+00 -1.5197841748406251E+01  7.5989208742031256E+00
  7.5989208742031256E+00 -1.5197841748406251E+01  7.5989208742031256E+00
  7.5989208742031256E+00 -1.5197841748406251E+01  7.5989208742031256E+00
  7.5989208742031256E+00 -1.5197841748406251E+01  7.5989208742031256E+00
  7.5989208742031256E+00 -1.5197841748406251E+01  7.5989208742031256E+00
  7.5989208742031256E+00 -1.5197841748406251E+01  7.5989208742031256E+00
  7.5989208742031256E+00 -1.5197841748406251E+01  7.5989208742031256E+00
  7.5989208742031256E+00 -1.5197841748406251E+01  7.5989208742031256E+00
  7.5989208742031256E+00 -1.5197841748406251E+01  7.5989208742031256E+00
  7.5989208742031256E+00 -1.5197841748406251E+01  7.5989208742031256E+00
  7.5989208742031256E+00 -1.5197841748406251E+01  7.5989208742031256E+00
  7.5989208742031256E+00 -1.5197841748406251E+01  7.5989208742031256E+00
  7.5989208742031256E+00 -1.5197841748406251E+01  7.5989208742031256E+00
  7.5989208742031256E+00 -1.5197841748406251E+01  7.5989208742031256E+00
  7.5989208742031256E+00 -1.5197841748406251E+01  7.5989208742031256E+00
  7.5989208742031256E+00 -1.5197841748406251E+01  7.5989208742031256E+00
  7.5989208742031256E+00 -1.5197841748406251E+01  7.5989208742031256E+00
  7.5989208742031256E+00 -1.5197841748406251E+01  7.5989208742031256E+00
  7.5989208742031256E+00 -1.5197841748406251E+01  7.5989208742031256E+00
  7.5989208742031256E+00 -1.5197841748406251E+01  7.5989208742031256E+00
  7.5989208742031256E+00 -1.5197841748406251E+01  7.5989208742031256E+00
  7.5989208742031256E+00 -1.5197841748406251E+01  7.5989208742031256E+00
  7.5989208742031256E+00 -1.5197841748406251E+01  7.5989208742031256E+00
  7.5989208742031256E+00 -1.5197841748406251E+01  7.5989208742031256E+00
  7.5989208742031256E+00 -1.5197841748406251E+01  7.5989208742031256E+00
  7.5989208742031256E+00 -1.5197841748406251E+01  7.5989208742031256E+00
  7.5989208742031256E+00 -1.5197841748406251E+01  7.5989208742031256E+00
  7.5989208742031256E+00 -1.5197841748406251E+01  7.5989208742031256E+00
  7.5989208742031256E+00 -1.5197841748406251E+01  7.5989208742031256E+00
  7.5989208742031256E+00 -1.5197841748406251E+01  7.5989208742031256E+00
  7.5989208742031256E+00 -1.5197841748406251E+01  7.5989208742031256E+00
  7.5989208742031256E+00 -1.5197841748406251E+01  7.5989208742031256E+00
  7.5989208742031256E+00 -1.5197841748406251E+01  7.5989208742031256E+00
  7.5989208742031256E+00 -1.5197841748406251E+01  7.5989208742031256E+00
  7.5989208742031256E+00 -1.5197841748406251E+01  7.5989208742031256E+00
  7.5989208742031256E+00 -1.5197841748406251E+01  7.5989208742031256E+00
  7.5989208742031256E+00 -1.5197841748406251E+01  7.5989208742031256E+00
  7.5989208742031256E+00 -1.5197841748406251E+01  7.5989208742031256E+00
  7.5989208742031256E+00 -1.5197841748406251E+01  7.5989208742031256E+00
  7.5989208742031256E+00 -1.5197841748406251E+01  7.5989208742031256E+00
  7.5989208742031256E+00 -1.5197841748406251E+01  7.5989208742031256E+00
  7.5989208742031256E+00 -1.5197841748406251E+01  7.5989208742031256E+00
  7.5989208742031256E+00 -1.5197841748406251E+01  7.5989208742031256E+00
  7.5989208742031256E+00 -1.5197841748406251E+01  7.5989208742031256E+00
  7.5989208742031256E+00 -1.5197841748406251E+01  7.5989208742031256E+00
  7.5989208742031256E+00 -1.5197841748406251E+01  7.5989208742031256E+00
  7.5989208742031256E+00 -1.5197841748406251E+01  7.5989208742031256E+00
  7.5989208742031256E+00 -1.5197841748406251E+01  7.5989208742031256E+00
  7.5989208742031256E+00 -1.5197841748406251E+01  7.5989208742031256E+00
  7.5989208742031256E+00 -1.5197841748406251E+01  7.5989208742031256E+00
  7.5989208742031256E+00 -1.5197841748406251E+01  7.5989208742031256E+00
  7.5989208742031256E+00 -1.5197841748406251E+01  7.5989208742031256E+00
  7.5989208742031256E+00 -1.5197841748406251E+01  7.5989208742031256E+00
  7.5989208742031256E+00 -1.5197841748406251E+01  7.5989208742031256E+00
  7.5989208742031256E+00 -1.5197841748406251E+01  7.5989208742031256E+00
  7.5989208742031256E+00 -1.5197841748406251E+01  7.5989208742031256E+00
  7.5989208742031256E+00 -1.5197841748406251E+01  7.5989208742031256E+00
  7.5989208742031256E+00 -1.5197841748406251E+01  7.5989208742031256E+00
  7.5989208742031256E+00 -1.5197841748406251E+01  7.5989208742031256E+00
  7.5989208742031256E+00 -1.5197841748406251E+01  7.5989208742031256E+00
  7.5989208742031256E+00 -1.5197841748406251E+01  7.5989208742031256E+00
  7.5989208742031256E+00 -1.5197841748406251E+01  7.5989208742031256E+00
  7.5989208742031256E+00 -1.5197841748406251E+01  7.5989208742031256E+00
  7.5989208742031256E+00 -1.5197841748406251E+01  7.5989208742031256E+00
  7.5989208742031256E+00 -1.5197841748406251E+01  7.5989208742031256E+00
  7.5989208742031256E+00 -1.5197841748406251E+01  7.5989208742031256E+00
  7.5989208742031256E+00 -1.5197841748406251E+01  7.5989208742031256E+00
  7.5989208742031256E+00 -1.5197841748406251E+01  7.5989208742031256E+00
  7.5989208742031256E+00 -1.5197841748406251E+01  7.5989208742031256E+00
  7.5989208742031256E+00 -1.5197841748406251E+01  7.5989208742031256E+00
  7.5989208742031256E+00 -1.5197841748406251E+01  7.5989208742031256E+00
  7.5989208742031256E+00 -1.5197841748406251E+01  7.5989208742031256E+00
  7.5989208742031256E+00 -1.5197841748406251E+01  7.5989208742031256E+00
  7.5989208742031256E+00 -1.5197841748406251E+01  7.5989208742031256E+00
  7.5989208742031256E+00 -1.5197841748406251E+01  7.5989208742031256E+00
  7.5989208742031256E+00 -1.5197841748406251E+01  7.5989208742031256E+00
  7.5989208742031256E+00 -1.5197841748406251E+01  7.5989208742031256E+00
  7.5989208742031256E+00 -1.5197841748406251E+01  7.5989208742031256E+00
  7.5989208742031256E+00 -1.5197841748406251E+01  7.5989208742031256E+00
  7.5989208742031256E+00 -1.5197841748406251E+01  7.5989208742031256E+00
  7.5989208742031256E+00 -1.5197841748406251E+01  7.5989208742031256E+00
  7.5989208742031256E+00 -1.5197841748406251E+01  7.5989208742031256E+00
  7.5989208742031256E+00 -1.5197841748406251E+01  7.5989208742031256E+00
  7.5989208742031256E+00 -1.5197841748406251E+01  7.5989208742031256E+00
  7.5989208742031256E+00 -1.5197841748406251E+01  7.5989208742031256E+00
  7.5989208742031256E+00 -1.5197841748406251E+01  7.5989208742031256E+00
  7.5989208742031256E+00 -1.5197841748406251E+01  7.5989208742031256E+00
  7.5989208742031256E+00 -1.5197841748406251E+01  7.5989208742031256E+00
  7.5989208742031256E+00 -1.5197841748406251E+01  7.5989208742031256E+00
  7.5989208742031256E+00 -1.5197841748406251E+01  7.5989208742031256E+00
  7.5989208742031256E+00 -1.5197841748406251E+01  7.5989208742031256E+00
  7.5989208742031256E+00 -1.5197841748406251E+01  7.5989208742031256E+00
  7.5989208742031256E+00 -1.5197841748406251E+01  7.5989208742031256E+00
  7.5989208742031256E+00 -1.5197841748406251E+01  7.5989208742031256E+00
  7.5989208742031256E+00 -1.5197841748406251E+01  7.5989208742031256E+00
  7.5989208742031256E+00 -1.5197841748406251E+01  7.5989208742031256E+00
  7.5989208742031256E+00 -1.5197841748406251E+01  7.5989208742031256E+00
  7.5989208742031256E+00 -1.5197841748406251E+01  7.5989208742031256E+00
  7.5989208742031256E+00 -1.5197841748406251E+01  7.5989208742031256E+00
  7.5989208742031256E+00 -1.5197841748406251E+01  7.5989208742031256E+00
  7.5989208742031256E+00 -1.5197841748406251E+01  7.5989208742031256E+00
  7.5989208742031256E+00 -1.5197841748406251E+01  7.5989208742031256E+00
  7.5989208742031256E+00 -1.5197841748406251E+01  7.5989208742031256E+00
  7.5989208742031256E+00 -1.5197841748406251E+01  7.5989208742031256E+00
  7.5989208742031256E+00 -1.5197841748406251E+01  7.5989208742031256E+00
  7.5989208742031256E+00 -1.5197841748406251E+01  7.5989208742031256E+00
  7.5989208742031256E+00 -1.5197841748406251E+01  7.5989208742031256E+00
  7.5989208742031256E+00 -1.5197841748406251E+01  7.5989208742031256E+00
  7.5989208742031256E+00 -1.5197841748406251E+01  7.5989208742031256E+00
  7.5989208742031256E+00 -1.5197841748406251E+01  7.5989208742031256E+00
  7.5989208742031256E+00 -1.5197841748406251E+01  7.5989208742031256E+00
  7.5989208742031256E+00 -1.5197841748406251E+01  7.5989208742031256E+00
  7.5989208742031256E+00 -1.5197841748406251E+01  7.5989208742031256E+00
  7.5989208742031256E+00 -1.5197841748406251E+01  7.5989208742031256E+00
  7.5989208742031256E+00 -1.5197841748406251E+01  7.5989208742031256E+00
  7.5989208742031256E+00 -1.5197841748406251E+01  7.5989208742031256E+00
  7.5989208742031256E+00 -1.5197841748406251E+01  7.5989208742031256E+00
  7.5989208742031256E+00 -1.5197841748406251E+01  7.5989208742031256E+00
  7.5989208742031256E+00 -1.5197841748406251E+01  7.5989208742031256E+00
  7.5989208742031256E+00 -1.5197841748406251E+01  7.5989208742031256E+00
  7.5989208742031256E+00 -1.5197841748406251E+01  7.5989208742031256E+00
  7.5989208742031256E+00 -1.5197841748406251E+01  7.5989208742031256E+00
  7.5989208742031256E+00 -1.5197841748406251E+01  7.5989208742031256E+00
  7.5989208742031256E+00 -1.5197841748406251E+01  7.5989208742031256E+00
  7.5989208742031256E+00 -1.5197841748406251E+01  7.5989208742031256E+00
  7.5989208742031256E+00 -1.5197841748406251E+01  7.5989208742031256E+00
  7.5989208742031256E+00 -1.5197841748406251E+01  7.5989208742031256E+00
  7.5989208742031256E+00 -1.5197841748406251E+01  7.5989208742031256E+00
  7.5989208742031256E+00 -1.5197841748406251E+01  7.5989208742031256E+00
  7.5989208742031256E+00 -1.5197841748406251E+01  7.5989208742031256E+00
  7.5989208742031256E+00 -1.5197841748406251E+01  7.5989208742031256E+00
  7.5989208742031256E+00 -1.5197841748406251E+01  7.5989208742031256E+00
  7.5989208742031256E+00 -1.5197841748406251E+01  7.5989208742031256E+00
  7.5989208742031256E+00 -1.5197841748406251E+01  7.5989208742031256E+00
  7.5989208742031256E+00 -1.5197841748406251E+01  7.5989208742031256E+00
  7.5989208742031256E+00 -1.5197841748406251E+01  7.5989208742031256E+00
  7.5989208742031256E+00 -1.5197841748406251E+01  7.5989208742031256E+00
  7.5989208742031256E+00 -1.5197841748406251E+01  7.5989208742031256E+00
  7.5989208742031256E+00 -1.5197841748406251E+01  7.5989208742031256E+00
  7.5989208742031256E+00 -1.5197841748406251E+01  7.5989208742031256E+00
  7.5989208742031256E+00 -1.5197841748406251E+01  7.5989208742031256E+00
  7.5989208742031256E+00 -1.5197841748406251E+01  7.5989208742031256E+00
  7.5989208742031256E+00 -1.5197841748406251E+01  7.5989208742031256E+00
  7.5989208742031256E+00 -1.5197841748406251E+01  7.5989208742031256E+00
  7.5989208742031256E+00 -1.5197841748406251E+01  7.5989208742031256E+00
  7.5989208742031256E+00 -1.5197841748406251E+01  7.5989208742031256E+00
  7.5989208742031256E+00 -1.5197841748406251E+01  7.5989208742031256E+00
  7.5989208742031256E+00 -1.5197841748406251E+01  7.5989208742031256E+00
  7.5989208742031256E+00 -1.5197841748406251E+01  7.5989208742031256E+00
  7.5989208742031256E+00 -1.5197841748406251E+01  7.5989208742031256E+00
  7.5989208742031256E+00 -1.5197841748406251E+01  7.5989208742031256E+00
  7.5989208742031256E+00 -1.5197841748406251E+01  7.5989208742031256E+00
  7.5989208742031256E+00 -1.5197841748406251E+01  7.5989208742031256E+00
  7.5989208742031256E+00 -1.5197841748406251E+01  7.5989208742031256E+00
  7.5989208742031256E+00 -1.5197841748406251E+01  7.5989208742031256E+00
  7.5989208742031256E+00 -1.5197841748406251E+01  7.5989208742031256E+00
  7.5989208742031256E+00 -1.5197841748406251E+01  7.5989208742031256E+00
  7.5989208742031256E+00 -1.5197841748406251E+01  7.5989208742031256E+00
  7.5989208742031256E+00 -1.5197841748406251E+01  7.5989208742031256E+00
  7.5989208742031256E+00 -1.5197841748406251E+01  7.5989208742031256E+00
  7.5989208742031256E+00 -1.5197841748406251E+01  7.5989208742031256E+00
  7.5989208742031256E+00 -1.5197841748406251E+01  7.5989208742031256E+00
  7.5989208742031256E+00 -1.5197841748406251E+01  7.5989208742031256E+00
  7.5989208742031256E+00 -1.5197841748406251E+01  7.5989208742031256E+00
  7.5989208742031256E+00 -1.5197841748406251E+01  7.5989208742031256E+00
  7.5989208742031256E+00 -1.5197841748406251E+01  7.5989208742031256E+00
  7.5989208742031256E+00 -1.5197841748406251E+01  7.5989208742031256E+00
  7.5989208742031256E+00 -1.5197841748406251E+01  7.5989208742031256E+00
  7.5989208742031256E+00 -1.5197841748406251E+01  7.5989208742031256E+00
  7.5989208742031256E+00 -1.5197841748406251E+01  7.5989208742031256E+00
  7.5989208742031256E+00 -1.5197841748406251E+01  7.5989208742031256E+00
  7.5989208742031256E+00 -1.5197841748406251E+01  7.5989208742031256E+00
  7.5989208742031256E+00 -1.5197841748406251E+01  7.5989208742031256E+00
  7.5989208742031256E+00 -1.5197841748406251E+01  7.5989208742031256E+00
  7.5989208742031256E+00 -1.5197841748406251E+01  7.5989208742031256E+00
  7.5989208742031256E+00 -1.5197841748406251E+01  7.5989208742031256E+00
  7.5989208742031256E+00 -1.5197841748406251E+01  7.5989208742031256E+00
  7.5989208742031256E+00 -1.5197841748406251E+01  7.5989208742031256E+00
  7.5989208742031256E+00 -1.5197841748406251E+01  7.5989208742031256E+00
  7.5989208742031256E+00 -1.5197841748406251E+01  7.5989208742031256E+00
  7.5989208742031256E+00 -1.5197841748406251E+01  7.5989208742031256E+00
  7.5989208742031256E+00 -1.5197841748406251E+01  7.5989208742031256E+00
  7.5989208742031256E+00 -1.5197841748406251E+01  7.5989208742031256E+00
  7.5989208742031256E+00 -1.5197841748406251E+01  7.5989208742031256E+00
  7.5989208742031256E+00 -1.5197841748406251E+01  7.5989208742031256E+00
  7.5989208742031256E+00 -1.5197841748406251E+01  7.5989208742031256E+00
  7.5989208742031256E+00 -1.5197841748406251E+01  7.5989208742031256E+00
  7.5989208742031256E+00 -1.5197841748406251E+01  7.5989208742031256E+00
  7.5989208742031256E+00 -1.5197841748406251E+01  7.5989208742031256E+00
  7.5989208742031256E+00 -1.5197841748406251E+01  7.5989208742031256E+00
  7.5989208742031256E+00 -1.5197841748406251E+01  7.5989208742031256E+00
  7.5989208742031256E+00 -1.5197841748406251E+01  7.5989208742031256E+00
  7.5989208742031256E+00 -1.5197841748406251E+01  7.5989208742031256E+00
  7.5989208742031256E+00 -1.5197841748406251E+01  7.5989208742031256E+00
  7.5989208742031256E+00 -1.5197841748406251E+01  7.5989208742031256E+00
  7.5989208742031256E+00 -1.5197841748406251E+01  7.5989208742031256E+00
  7.5989208742031256E+00 -1.5197841748406251E+01  7.5989208742031256E+00
  7.5989208742031256E+00 -1.5197841748406251E+01  7.5989208742031256E+00
  7.5989208742031256E+00 -1.5197841748406251E+01  7.5989208742031256E+00
  7.5989208742031256E+00 -1.5197841748406251E+01  7.5989208742031256E+00
  7.5989208742031256E+00 -1.5197841748406251E+01  7.5989208742031256E+00
  7.5989208742031256E+00 -1.5197841748406251E+01  7.5989208742031256E+00
  7.5989208742031256E+00 -1.5197841748406251E+01  7.5989208742031256E+00
  7.5989208742031256E+00 -1.5197841748406251E+01  7.5989208742031256E+00
  7.5989208742031256E+00 -1.5197841748406251E+01  7.5989208742031256E+00
  7.5989208742031256E+00 -1.5197841748406251E+01  7.5989208742031256E+00
  7.5989208742031256E+00 -1.5197841748406251E+01  7.5989208742031256E+00
  7.5989208742031256E+00 -1.5197841748406251E+01  7.5989208742031256E+00
  7.5989208742031256E+00 -1.5197841748406251E+01  7.5989208742031256E+00
  7.5989208742031256E+00 -1.5197841748406251E+01  7.5989208742031256E+00
  7.5989208742031256E+00 -1.5197841748406251E+01  7.5989208742031256E+00
  7.5989208742031256E+00 -1.5197841748406251E+01  7.5989208742031256E+00
  7.5989208742031256E+00 -1.5197841748406251E+01  7.5989208742031256E+00
  7.5989208742031256E+00 -1.5197841748406251E+01  7.5989208742031256E+00
  7.5989208742031256E+00 -1.5197841748406251E+01  7.5989208742031256E+00
  7.5989208742031256E+00 -1.5197841748406251E+01  7.5989208742031256E+00
  7.5989208742031256E+00 -1.5197841748406251E+01  7.5989208742031256E+00
  7.5989208742031256E+00 -1.5197841748406251E+01  7.5989208742031256E+00
  7.5989208742031256E+00 -1.5197841748406251E+01  7.5989208742031256E+00
  7.5989208742031256E+00 -1.5197841748406251E+01  7.5989208742031256E+00
  7.5989208742031256E+00 -1.5197841748406251E+01  7.5989208742031256E+00
  7.5989208742031256E+00 -1.5197841748406251E+01  7.5989208742031256E+00
  7.5989208742031256E+00 -1.5197841748406251E+01  7.5989208742031256E+00
  7.5989208742031256E+00 -1.5197841748406251E+01  7.5989208742031256E+00
  7.5989208742031256E+00 -1.5197841748406251E+01  7.5989208742031256E+00
  7.5989208742031256E+00 -1.5197841748406251E+01  7.5989208742031256E+00
  7.5989208742031256E+00 -1.5197841748406251E+01  7.5989208742031256E+00
  7.5989208742031256E+00 -1.5197841748406251E+01  7.5989208742031256E+00
  7.5989208742031256E+00 -1.5197841748406251E+01  7.5989208742031256E+00
  7.5989208742031256E+00 -1.5197841748406251E+01  7.5989208742031256E+00
  7.5989208742031256E+00 -1.5197841748406251E+01  7.5989208742031256E+00
  7.5989208742031256E+00 -1.5197841748406251E+01  7.5989208742031256E+00
  7.5989208742031256E+00 -1.5197841748406251E+01  7.5989208742031256E+00
  7.5989208742031256E+00 -1.5197841748406251E+01  7.5989208742031256E+00
  7.5989208742031256E+00 -1.5197841748406251E+01  7.5989208742031256E+00
  7.5989208742031256E+00 -1.5197841748406251E+01  7.5989208742031256E+00
  7.5989208742031256E+00 -1.5197841748406251E+01  7.5989208742031256E+00
  7.5989208742031256E+00 -1.5197841748406251E+01  7.5989208742031256E+00
  7.5989208742031256E+00 -1.5197841748406251E+01  7.5989208742031256E+00
  7.5989208742031256E+00 -1.5197841748406251E+01  7.5989208742031256E+00
  7.5989208742031256E+00 -1.5197841748406251E+01  7.5989208742031256E+00
  7.5989208742031256E+00 -1.5197841748406251E+01  7.5989208742031256E+00
  7.5989208742031256E+00 -1.5197841748406251E+01  7.5989208742031256E+00
  7.5989208742031256E+00 -1.5197841748406251E+01  7.5989208742031256E+00
  7.5989208742031256E+00 -1.5197841748406251E+01  7.5989208742031256E+00
  7.5989208742031256E+00 -1.5197841748406251E+01  7.5989208742031256E+00
  7.5989208742031256E+00 -1.5197841748406251E+01  7.5989208742031256E+00
  7.5989208742031256E+00 -1.5197841748406251E+01  7.5989208742031256E+00
  7.5989208742031256E+00 -1.5197841748406251E+01  7.5989208742031256E+00
  7.5989208742031256E+00 -1.5197841748406251E+01  7.5989208742031256E+00
  7.5989208742031256E+00 -1.5197841748406251E+01  7.5989208742031256E+00
  7.5989208742031256E+00 -1.5197841748406251E+01  7.5989208742031256E+00
  7.5989208742031256E+00 -1.5197841748406251E+01  7.5989208742031256E+00
  7.5989208742031256E+00 -1.5197841748406251E+01  7.5989208742031256E+00
  7.5989208742031256E+00 -1.5197841748406251E+01  7.5989208742031256E+00
  7.5989208742031256E+00 -1.5197841748406251E+01  7.5989208742031256E+00
  7.5989208742031256E+00 -1.5197841748406251E+01  7.5989208742031256E+00
  7.5989208742031256E+00 -1.5197841748406251E+01  7.5989208742031256E+00
  7.5989208742031256E+00 -1.5197841748406251E+01  7.5989208742031256E+00
  7.5989208742031256E+00 -1.5197841748406251E+01  7.5989208742031256E+00
  7.5989208742031256E+00 -1.5197841748406251E+01  7.5989208742031256E+00
  7.5989208742031256E+00 -1.5197841748406251E+01  7.5989208742031256E+00
  7.5989208742031256E+00 -1.5197841748406251E+01  7.5989208742031256E+00
  7.5989208742031256E+00 -1.5197841748406251E+01  7.5989208742031256E+00
  7.5989208742031256E+00 -1.5197841748406251E+01  7.5989208742031256E+00
  7.5989208742031256E+00 -1.5197841748406251E+01  7.5989208742031256E+00
  7.5989208742031256E+00 -1.5197841748406251E+01  7.5989208742031256E+00
  7.5989208742031256E+00 -1.5197841748406251E+01  7.5989208742031256E+00
  7.5989208742031256E+00 -1.5197841748406251E+01  7.5989208742031256E+00
  7.5989208742031256E+00 -1.5197841748406251E+01  7.5989208742031256E+00
  7.5989208742031256E+00 -1.5197841748406251E+01  7.5989208742031256E+00
  7.5989208742031256E+00 -1.5197841748406251E+01  7.5989208742031256E+00
  7.5989208742031256E+00 -1.5197841748406251E+01  7.5989208742031256E+00
  7.5989208742031256E+00 -1.5197841748406251E+01  7.5989208742031256E+00
  7.5989208742031256E+00 -1.5197841748406251E+01  7.5989208742031256E+00
  7.5989208742031256E+00 -1.5197841748406251E+01  7.5989208742031256E+00
  7.5989208742031256E+00 -1.5197841748406251E+01  7.5989208742031256E+00
  7.5989208742031256E+00 -1.5197841748406251E+01  7.5989208742031256E+00
  7.5989208742031256E+00 -1.5197841748406251E+01  7.5989208742031256E+00
  7.5989208742031256E+00 -1.5197841748406251E+01  7.5989208742031256E+00
  7.5989208742031256E+00 -1.5197841748406251E+01  7.5989208742031256E+00
  7.5989208742031256E+00 -1.5197841748406251E+01  7.5989208742031256E+00
  7.5989208742031256E+00 -1.5197841748406251E+01  7.5989208742031256E+00
  7.5989208742031256E+00 -1.5197841748406251E+01  7.5989208742031256E+00
  7.5989208742031256E+00 -1.5197841748406251E+01  7.5989208742031256E+00
  7.5989208742031256E+00 -1.5197841748406251E+01  7.5989208742031256E+00
  7.5989208742031256E+00 -1.5197841748406251E+01  7.5989208742031256E+00
  7.5989208742031256E+00 -1.5197841748406251E+01  7.5989208742031256E+00
  7.5989208742031256E+00 -1.5197841748406251E+01  7.5989208742031256E+00
  7.5989208742031256E+00 -1.5197841748406251E+01  7.5989208742031256E+00
  7.5989208742031256E+00 -1.5197841748406251E+01  7.5989208742031256E+00
  7.5989208742031256E+00 -1.5197841748406251E+01  7.5989208742031256E+00
  7.5989208742031256E+00 -1.5197841748406251E+01  7.5989208742031256E+00
  7.5989208742031256E+00 -1.5197841748406251E+01  7.5989208742031256E+00
  7.5989208742031256E+00 -1.5197841748406251E+01  7.5989208742031256E+00
  7.5989208742031256E+00 -1.5197841748406251E+01  7.5989208742031256E+00
  7.5989208742031256E+00 -1.5197841748406251E+01  7.5989208742031256E+00
  7.5989208742031256E+00 -1.5197841748406251E+01  7.5989208742031256E+00
  7.5989208742031256E+00 -1.5197841748406251E+01  7.5989208742031256E+00
  7.5989208742031256E+00 -1.5197841748406251E+01  7.5989208742031256E+00
  7.5989208742031256E+00 -1.5197841748406251E+01  7.5989208742031256E+00
  7.5989208742031256E+00 -1.5197841748406251E+01  7.5989208742031256E+00
  7.5989208742031256E+00 -1.5197841748406251E+01  7.5989208742031256E+00
  7.5989208742031256E+00 -1.5197841748406251E+01  7.5989208742031256E+00
  7.5989208742031256E+00 -1.5197841748406251E+01  7.5989208742031256E+00
  7.5989208742031256E+00 -1.5197841748406251E+01  7.5989208742031256E+00
  7.5989208742031256E+00 -1.5197841748406251E+01  7.5989208742031256E+00
  7.5989208742031256E+00 -1.5197841748406251E+01  7.5989208742031256E+00
  7.5989208742031256E+00 -1.5197841748406251E+01  7.5989208742031256E+00
  7.5989208742031256E+00 -1.5197841748406251E+01  7.5989208742031256E+00
  7.5989208742031256E+00 -1.5197841748406251E+01  7.5989208742031256E+00
  7.5989208742031256E+00 -1.5197841748406251E+01  7.5989208742031256E+00
  7.5989208742031256E+00 -1.5197841748406251E+01  7.5989208742031256E+00
  7.5989208742031256E+00 -1.5197841748406251E+01  7.5989208742031256E+00
  7.5989208742031256E+00 -1.5197841748406251E+01  7.5989208742031256E+00
  7.5989208742031256E+00 -1.5197841748406251E+01  7.5989208742031256E+00
  7.5989208742031256E+00 -1.5197841748406251E+01  7.5989208742031256E+00
  7.5989208742031256E+00 -1.5197841748406251E+01  7.5989208742031256E+00
  7.5989208742031256E+00 -1.5197841748406251E+01  7.5989208742031256E+00
  7.5989208742031256E+00 -1.5197841748406251E+01  7.5989208742031256E+00
  7.5989208742031256E+00 -1.5197841748406251E+01  7.5989208742031256E+00
  7.5989208742031256E+00 -1.5197841748406251E+01  7.5989208742031256E+00
  7.5989208742031256E+00 -1.5197841748406251E+01  7.5989208742031256E+00
  7.5989208742031256E+00 -1.5197841748406251E+01  7.5989208742031256E+00
  7.5989208742031256E+00 -1.5197841748406251E+01  7.5989208742031256E+00
  7.5989208742031256E+00 -1.5197841748406251E+01  7.5989208742031256E+00
  7.5989208742031256E+00 -1.5197841748406251E+01  7.5989208742031256E+00
  7.5989208742031256E+00 -1.5197841748406251E+01  7.5989208742031256E+00
  7.5989208742031256E+00 -1.5197841748406251E+01  7.5989208742031256E+00
  7.5989208742031256E+00 -1.5197841748406251E+01  7.5989208742031256E+00
  7.5989208742031256E+00 -1.5197841748406251E+01  7.5989208742031256E+00
  7.5989208742031256E+00 -1.5197841748406251E+01  7.5989208742031256E+00
  7.5989208742031256E+00 -1.5197841748406251E+01  7.5989208742031256E+00
  7.5989208742031256E+00 -1.5197841748406251E+01  7.5989208742031256E+00
  7.5989208742031256E+00 -1.5197841748406251E+01  7.5989208742031256E+00
  7.5989208742031256E+00 -1.5197841748406251E+01  7.5989208742031256E+00
  7.5989208742031256E+00 -1.5197841748406251E+01  7.5989208742031256E+00
  7.5989208742031256E+00 -1.5197841748406251E+01  7.5989208742031256E+00
  7.5989208742031256E+00 -1.5197841748406251E+01  7.5989208742031256E+00
  7.5989208742031256E+00 -1.5197841748406251E+01  7.5989208742031256E+00
  7.5989208742031256E+00 -1.5197841748406251E+01  7.5989208742031256E+00
  7.5989208742031256E+00 -1.5197841748406251E+01  7.5989208742031256E+00
  7.5989208742031256E+00 -1.5197841748406251E+01  7.5989208742031256E+00
  7.5989208742031256E+00 -1.5197841748406251E+01  7.5989208742031256E+00
  7.5989208742031256E+00 -1.5197841748406251E+01  7.5989208742031256E+00
  7.5989208742031256E+00 -1.5197841748406251E+01  7.5989208742031256E+00
  7.5989208742031256E+00 -1.5197841748406251E+01  7.5989208742031256E+00
  7.5989208742031256E+00 -1.5197841748406251E+01  7.5989208742031256E+00
  7.5989208742031256E+00 -1.5197841748406251E+01  7.5989208742031256E+00
  7.5989208742031256E+00 -1.5197841748406251E+01  7.5989208742031256E+00
  7.5989208742031256E+00 -1.5197841748406251E+01  7.5989208742031256E+00
  7.5989208742031256E+00 -1.5197841748406251E+01  7.5989208742031256E+00
  7.5989208742031256E+00 -1.5197841748406251E+01  7.5989208742031256E+00
  7.5989208742031256E+00 -1.5197841748406251E+01  7.5989208742031256E+00
  7.5989208742031256E+00 -1.5197841748406251E+01  7.5989208742031256E+00
  7.5989208742031256E+00 -1.5197841748406251E+01  7.5989208742031256E+00
  7.5989208742031256E+00 -1.5197841748406251E+01  7.5989208742031256E+00
  7.5989208742031256E+00 -1.5197841748406251E+01  7.5989208742031256E+00
  7.5989208742031256E+00 -1.5197841748406251E+01  7.5989208742031256E+00
  7.5989208742031256E+00 -1.5197841748406251E+01  7.5989208742031256E+00
  7.5989208742031256E+00 -1.5197841748406251E+01  7.5989208742031256E+00
  7.5989208742031256E+00 -1.5197841748406251E+01  7.5989208742031256E+00
  7.5989208742031256E+00 -1.5197841748406251E+01  7.5989208742031256E+00
  7.5989208742031256E+00 -1.5197841748406251E+01  7.5989208742031256E+00
  7.5989208742031256E+00 -1.5197841748406251E+01  7.5989208742031256E+00
  7.5989208742031256E+00 -1.5197841748406251E+01  7.5989208742031256E+00
  7.5989208742031256E+00 -1.5197841748406251E+01  7.5989208742031256E+00
  7.5989208742031256E+00 -1.5197841748406251E+01  7.5989208742031256E+00
  7.5989208742031256E+00 -1.5197841748406251E+01  7.5989208742031256E+00
  7.5989208742031256E+00 -1.5197841748406251E+01  7.5989208742031256E+00
  7.5989208742031256E+00 -1.5197841748406251E+01  7.5989208742031256E+00
  7.5989208742031256E+00 -1.5197841748406251E+01  7.5989208742031256E+00
  7.5989208742031256E+00 -1.5197841748406251E+01  7.5989208742031256E+00
  7.5989208742031256E+00 -1.5197841748406251E+01  7.5989208742031256E+00
  7.5989208742031256E+00 -1.5197841748406251E+01  7.5989208742031256E+00
  7.5989208742031256E+00 -1.5197841748406251E+01  7.5989208742031256E+00
  7.5989208742031256E+00 -1.5197841748406251E+01  7.5989208742031256E+00
  7.5989208742031256E+00 -1.5197841748406251E+01  7.5989208742031256E+00
  7.5989208742031256E+00 -1.5197841748406251E+01  7.5989208742031256E+00
  7.5989208742031256E+00 -1.5197841748406251E+01  7.5989208742031256E+00
  7.5989208742031256E+00 -1.5197841748406251E+01  7.5989208742031256E+00
  7.5989208742031256E+00 -1.5197841748406251E+01  7.5989208742031256E+00
  7.5989208742031256E+00 -1.5197841748406251E+01  7.5989208742031256E+00
  7.5989208742031256E+00 -1.5197841748406251E+01  7.5989208742031256E+00
  7.5989208742031256E+00 -1.5197841748406251E+01  7.5989208742031256E+00
  7.5989208742031256E+00 -1.5197841748406251E+01  7.5989208742031256E+00
  7.5989208742031256E+00 -1.5197841748406251E+01  7.5989208742031256E+00
  7.5989208742031256E+00 -1.5197841748406251E+01  7.5989208742031256E+00
  7.5989208742031256E+00 -1.5197841748406251E+01  7.5989208742031256E+00
  7.5989208742031256E+00 -1.5197841748406251E+01  7.5989208742031256E+00
  7.5989208742031256E+00 -1.5197841748406251E+01  7.5989208742031256E+00
  7.5989208742031256E+00 -1.5197841748406251E+01  7.5989208742031256E+00
  7.5989208742031256E+00 -1.5197841748406251E+01  7.5989208742031256E+00
  7.5989208742031256E+00 -1.5197841748406251E+01  7.5989208742031256E+00
  7.5989208742031256E+00 -1.5197841748406251E+01  7.5989208742031256E+00
  7.5989208742031256E+00 -1.5197841748406251E+01  7.5989208742031256E+00
  7.5989208742031256E+00 -1.5197841748406251E+01  7.5989208742031256E+00
  7.5989208742031256E+00 -1.5197841748406251E+01  7.5989208742031256E+00
  7.5989208742031256E+00 -1.5197841748406251E+01  7.5989208742031256E+00
  7.5989208742031256E+00 -1.5197841748406251E+01  7.5989208742031256E+00
  7.5989208742031256E+00 -1.5197841748406251E+01  7.5989208742031256E+00
  7.5989208742031256E+00 -1.5197841748406251E+01  7.5989208742031256E+00
  7.5989208742031256E+00 -1.5197841748406251E+01  7.5989208742031256E+00
  7.5989208742031256E+00 -1.5197841748406251E+01  7.5989208742031256E+00
  7.5989208742031256E+00 -1.5197841748406251E+01  7.5989208742031256E+00
  7.5989208742031256E+00 -1.5197841748406251E+01  7.5989208742031256E+00
  7.5989208742031256E+00 -1.5197841748406251E+01  7.5989208742031256E+00
  7.5989208742031256E+00 -1.5197841748406251E+01  7.5989208742031256E+00
  7.5989208742031256E+00 -1.5197841748406251E+01  7.5989208742031256E+00
  7.5989208742031256E+00 -1.5197841748406251E+01  7.5989208742031256E+00
  7.5989208742031256E+00 -1.5197841748406251E+01  7.5989208742031256E+00
  7.5989208742031256E+00 -1.5197841748406251E+01  7.5989208742031256E+00
  7.5989208742031256E+00 -1.5197841748406251E+01  7.5989208742031256E+00
  7.5989208742031256E+00 -1.5197841748406251E+01  7.5989208742031256E+00
  7.5989208742031256E+00 -1.5197841748406251E+01  7.5989208742031256E+00
  7.5989208742031256E+00 -1.5197841748406251E+01  7.5989208742031256E+00
  7.5989208742031256E+00 -1.5197841748406251E+01  7.5989208742031256E+00
  7.5989208742031256E+00 -1.5197841748406251E+01  7.5989208742031256E+00
  7.5989208742031256E+00 -1.5197841748406251E+01  7.5989208742031256E+00
  7.5989208742031256E+00 -1.5197841748406251E+01  7.5989208742031256E+00
  7.5989208742031256E+00 -1.5197841748406251E+01  7.5989208742031256E+00
  7.5989208742031256E+00 -1.5197841748406251E+01  7.5989208742031256E+00
  7.5989208742031256E+00 -1.5197841748406251E+01  7.5989208742031256E+00
  7.5989208742031256E+00 -1.5197841748406251E+01  7.5989208742031256E+00
  7.5989208742031256E+00 -1.5197841748406251E+01  7.5989208742031256E+00
  7.5989208742031256E+00 -1.5197841748406251E+01  7.5989208742031256E+00
  7.5989208742031256E+00 -1.5197841748406251E+01  7.5989208742031256E+00
  7.5989208742031256E+00 -1.5197841748406251E+01  7.5989208742031256E+00
  7.5989208742031256E+00 -1.5197841748406251E+01  7.5989208742031256E+00
  7.5989208742031256E+00 -1.5197841748406251E+01  7.5989208742031256E+00
  7.5989208742031256E+00 -1.5197841748406251E+01  7.5989208742031256E+00
  7.5989208742031256E+00 -1.5197841748406251E+01  7.5989208742031256E+00
  7.5989208742031256E+00 -1.5197841748406251E+01  7.5989208742031256E+00
  7.5989208742031256E+00 -1.5197841748406251E+01  7.5989208742031256E+00
  7.5989208742031256E+00 -1.5197841748406251E+01  7.5989208742031256E+00
  7.5989208742031256E+00 -1.5197841748406251E+01  7.5989208742031256E+00
  7.5989208742031256E+00 -1.5197841748406251E+01  7.5989208742031256E+00
  7.5989208742031256E+00 -1.5197841748406251E+01  7.5989208742031256E+00
  7.5989208742031256E+00 -1.5197841748406251E+01  7.5989208742031256E+00
  7.5989208742031256E+00 -1.5197841748406251E+01  7.5989208742031256E+00
  7.5989208742031256E+00 -1.5197841748406251E+01  7.5989208742031256E+00
  7.5989208742031256E+00 -1.5197841748406251E+01  7.5989208742031256E+00
  7.5989208742031256E+00 -1.5197841748406251E+01  7.5989208742031256E+00
  7.5989208742031256E+00 -1.5197841748406251E+01  7.5989208742031256E+00
  7.5989208742031256E+00 -1.5197841748406251E+01  7.5989208742031256E+00
  7.5989208742031256E+00 -1.5197841748406251E+01  7.5989208742031256E+00
  7.5989208742031256E+00 -1.5197841748406251E+01  7.5989208742031256E+00
  7.5989208742031256E+00 -1.5197841748406251E+01  7.5989208742031256E+00
  7.5989208742031256E+00 -1.5197841748406251E+01  7.5989208742031256E+00
  7.5989208742031256E+00 -1.5197841748406251E+01  7.5989208742031256E+00
  7.5989208742031256E+00 -1.5197841748406251E+01  7.5989208742031256E+00
  7.5989208742031256E+00 -1.5197841748406251E+01  7.5989208742031256E+00
  7.5989208742031256E+00 -1.5197841748406251E+01  7.5989208742031256E+00
  7.5989208742031256E+00 -1.5197841748406251E+01  7.5989208742031256E+00
  7.5989208742031256E+00 -1.5197841748406251E+01  7.5989208742031256E+00
  7.5989208742031256E+00 -1.5197841748406251E+01  7.5989208742031256E+00
  7.5989208742031256E+00 -1.5197841748406251E+01  7.5989208742031256E+00
  7.5989208742031256E+00 -1.5197841748406251E+01  7.5989208742031256E+00
  7.5989208742031256E+00 -1.5197841748406251E+01  7.5989208742031256E+00
  7.5989208742031256E+00 -1.5197841748406251E+01  7.5989208742031256E+00
  7.5989208742031256E+00 -1.5197841748406251E+01  7.5989208742031256E+00
  7.5989208742031256E+00 -1.5197841748406251E+01  7.5989208742031256E+00
  7.5989208742031256E+00 -1.5197841748406251E+01  7.5989208742031256E+00
  7.5989208742031256E+00 -1.5197841748406251E+01  7.5989208742031256E+00
  7.5989208742031256E+00 -1.5197841748406251E+01  7.5989208742031256E+00
  7.5989208742031256E+00 -1.5197841748406251E+01  7.5989208742031256E+00
  7.5989208742031256E+00 -1.5197841748406251E+01  7.5989208742031256E+00
  7.5989208742031256E+00 -1.5197841748406251E+01  7.5989208742031256E+00
  7.5989208742031256E+00 -1.5197841748406251E+01  7.5989208742031256E+00
  7.5989208742031256E+00 -1.5197841748406251E+01  7.5989208742031256E+00
  7.5989208742031256E+00 -1.5197841748406251E+01  7.5989208742031256E+00
  7.5989208742031256E+00 -1.5197841748406251E+01  7.5989208742031256E+00
  7.5989208742031256E+00 -1.5197841748406251E+01  7.5989208742031256E+00
  7.5989208742031256E+00 -1.5197841748406251E+01  7.5989208742031256E+00
  7.5989208742031256E+00 -1.5197841748406251E+01  7.5989208742031256E+00
  7.5989208742031256E+00 -1.5197841748406251E+01  7.5989208742031256E+00
  7.5989208742031256E+00 -1.5197841748406251E+01  7.5989208742031256E+00
  7.5989208742031256E+00 -1.5197841748406251E+01  7.5989208742031256E+00
  7.5989208742031256E+00 -1.5197841748406251E+01  7.5989208742031256E+00
  7.5989208742031256E+00 -1.5197841748406251E+01  7.5989208742031256E+00
  7.5989208742031256E+00 -1.5197841748406251E+01  7.5989208742031256E+00
  7.5989208742031256E+00 -1.5197841748406251E+01  7.5989208742031256E+00
  7.5989208742031256E+00 -1.5197841748406251E+01  7.5989208742031256E+00
  7.5989208742031256E+00 -1.5197841748406251E+01  7.5989208742031256E+00
  7.5989208742031256E+00 -1.5197841748406251E+01  7.5989208742031256E+00
  7.5989208742031256E+00 -1.5197841748406251E+01  7.5989208742031256E+00
  7.5989208742031256E+00 -1.5197841748406251E+01  7.5989208742031256E+00
  7.5989208742031256E+00 -1.5197841748406251E+01  7.5989208742031256E+00
  7.5989208742031256E+00 -1.5197841748406251E+01  7.5989208742031256E+00
  7.5989208742031256E+00 -1.5197841748406251E+01  7.5989208742031256E+00
  7.5989208742031256E+00 -1.5197841748406251E+01  7.5989208742031256E+00
  7.5989208742031256E+00 -1.5197841748406251E+01  7.5989208742031256E+00
  7.5989208742031256E+00 -1.5197841748406251E+01  7.5989208742031256E+00
  7.5989208742031256E+00 -1.5197841748406251E+01  7.5989208742031256E+00
  7.5989208742031256E+00 -1.5197841748406251E+01  7.5989208742031256E+00
  7.5989208742031256E+00 -1.5197841748406251E+01  7.5989208742031256E+00
  7.5989208742031256E+00 -1.5197841748406251E+01  7.5989208742031256E+00
  7.5989208742031256E+00 -1.5197841748406251E+01  7.5989208742031256E+00
  7.5989208742031256E+00 -1.5197841748406251E+01  7.5989208742031256E+00
  7.5989208742031256E+00 -1.5197841748406251E+01  7.5989208742031256E+00
  7.5989208742031256E+00 -1.5197841748406251E+01  7.5989208742031256E+00
  7.5989208742031256E+00 -1.5197841748406251E+01  7.5989208742031256E+00
  7.5989208742031256E+00 -1.5197841748406251E+01  7.5989208742031256E+00
  7.5989208742031256E+00 -1.5197841748406251E+01  7.5989208742031256E+00
  7.5989208742031256E+00 -1.5197841748406251E+01  7.5989208742031256E+00
  7.5989208742031256E+00 -1.5197841748406251E+01  7.5989208742031256E+00
  7.5989208742031256E+00 -1.5197841748406251E+01  7.5989208742031256E+00
  7.5989208742031256E+00 -1.5197841748406251E+01  7.5989208742031256E+00
  7.5989208742031256E+00 -1.5197841748406251E+01  7.5989208742031256E+00
  7.5989208742031256E+00 -1.5197841748406251E+01  7.5989208742031256E+00
  7.5989208742031256E+00 -1.5197841748406251E+01  7.5989208742031256E+00
  7.5989208742031256E+00 -1.5197841748406251E+01  7.5989208742031256E+00
  7.5989208742031256E+00 -1.5197841748406251E+01  7.5989208742031256E+00
  7.5989208742031256E+00 -1.5197841748406251E+01  7.5989208742031256E+00
  7.5989208742031256E+00 -1.5197841748406251E+01  7.5989208742031256E+00
  7.5989208742031256E+00 -1.5197841748406251E+01  7.5989208742031256E+00
  7.5989208742031256E+00 -1.5197841748406251E+01  7.5989208742031256E+00
  7.5989208742031256E+00 -1.5197841748406251E+01  7.5989208742031256E+00
  7.5989208742031256E+00 -1.5197841748406251E+01  7.5989208742031256E+00
  7.5989208742031256E+00 -1.5197841748406251E+01  7.5989208742031256E+00
  7.5989208742031256E+00 -1.5197841748406251E+01  7.5989208742031256E+00
  7.5989208742031256E+00 -1.5197841748406251E+01  7.5989208742031256E+00
  7.5989208742031256E+00 -1.5197841748406251E+01  7.5989208742031256E+00
  7.5989208742031256E+00 -1.5197841748406251E+01  7.5989208742031256E+00
  7.5989208742031256E+00 -1.5197841748406251E+01  7.5989208742031256E+00
  7.5989208742031256E+00 -1.5197841748406251E+01  7.5989208742031256E+00
  7.5989208742031256E+00 -1.5197841748406251E+01  7.5989208742031256E+00
  7.5989208742031256E+00 -1.5197841748406251E+01  7.5989208742031256E+00
  7.5989208742031256E+00 -1.5197841748406251E+01  7.5989208742031256E+00
  7.5989208742031256E+00 -1.5197841748406251E+01  7.5989208742031256E+00
  7.5989208742031256E+00 -1.5197841748406251E+01  7.5989208742031256E+00
  7.5989208742031256E+00 -1.5197841748406251E+01  7.5989208742031256E+00
  7.5989208742031256E+00 -1.5197841748406251E+01  7.5989208742031256E+00
  7.5989208742031256E+00 -1.5197841748406251E+01  7.5989208742031256E+00
  7.5989208742031256E+00 -1.5197841748406251E+01  7.5989208742031256E+00
  7.5989208742031256E+00 -1.5197841748406251E+01  7.5989208742031256E+00
  7.5989208742031256E+00 -1.5197841748406251E+01  7.5989208742031256E+00
  7.5989208742031256E+00 -1.5197841748406251E+01  7.5989208742031256E+00
  7.5989208742031256E+00 -1.5197841748406251E+01  7.5989208742031256E+00
  7.5989208742031256E+00 -1.5197841748406251E+01  7.5989208742031256E+00
  7.5989208742031256E+00 -1.5197841748406251E+01  7.5989208742031256E+00
  7.5989208742031256E+00 -1.5197841748406251E+01  7.5989208742031256E+00
  7.5989208742031256E+00 -1.5197841748406251E+01  7.5989208742031256E+00
  7.5989208742031256E+00 -1.5197841748406251E+01  7.5989208742031256E+00
  7.5989208742031256E+00 -1.5197841748406251E+01  7.5989208742031256E+00
  7.5989208742031256E+00 -1.5197841748406251E+01  7.5989208742031256E+00
  7.5989208742031256E+00 -1.5197841748406251E+01  7.5989208742031256E+00
  7.5989208742031256E+00 -1.5197841748406251E+01  7.5989208742031256E+00
  7.5989208742031256E+00 -1.5197841748406251E+01  7.5989208742031256E+00
  7.5989208742031256E+00 -1.5197841748406251E+01  7.5989208742031256E+00
  7.5989208742031256E+00 -1.5197841748406251E+01  7.5989208742031256E+00
  7.5989208742031256E+00 -1.5197841748406251E+01  7.5989208742031256E+00
  7.5989208742031256E+00 -1.5197841748406251E+01  7.5989208742031256E+00
  7.5989208742031256E+00 -1.5197841748406251E+01  7.5989208742031256E+00
  7.5989208742031256E+00 -1.5197841748406251E+01  7.5989208742031256E+00
  7.5989208742031256E+00 -1.5197841748406251E+01  7.5989208742031256E+00
  7.5989208742031256E+00 -1.5197841748406251E+01  7.5989208742031256E+00
  7.5989208742031256E+00 -1.5197841748406251E+01  7.5989208742031256E+00
  7.5989208742031256E+00 -1.5197841748406251E+01  7.5989208742031256E+00
  7.5989208742031256E+00 -1.5197841748406251E+01  7.5989208742031256E+00
  7.5989208742031256E+00 -1.5197841748406251E+01  7.5989208742031256E+00
  7.5989208742031256E+00 -1.5197841748406251E+01  7.5989208742031256E+00
  7.5989208742031256E+00 -1.5197841748406251E+01  7.5989208742031256E+00
  7.5989208742031256E+00 -1.5197841748406251E+01  7.5989208742031256E+00
  7.5989208742031256E+00 -1.5197841748406251E+01  7.5989208742031256E+00
  7.5989208742031256E+00 -1.5197841748406251E+01  7.5989208742031256E+00
  7.5989208742031256E+00 -1.5197841748406251E+01  7.5989208742031256E+00
  7.5989208742031256E+00 -1.5197841748406251E+01  7.5989208742031256E+00
  7.5989208742031256E+00 -1.5197841748406251E+01  7.5989208742031256E+00
  7.5989208742031256E+00 -1.5197841748406251E+01  7.5989208742031256E+00
  7.5989208742031256E+00 -1.5197841748406251E+01  7.5989208742031256E+00
  7.5989208742031256E+00 -1.5197841748406251E+01  7.5989208742031256E+00
  7.5989208742031256E+00 -1.5197841748406251E+01  7.5989208742031256E+00
  7.5989208742031256E+00 -1.5197841748406251E+01  7.5989208742031256E+00
  7.5989208742031256E+00 -1.5197841748406251E+01  7.5989208742031256E+00
  7.5989208742031256E+00 -1.5197841748406251E+01  7.5989208742031256E+00
  7.5989208742031256E+00 -1.5197841748406251E+01  7.5989208742031256E+00
  7.5989208742031256E+00 -1.5197841748406251E+01  7.5989208742031256E+00
  7.5989208742031256E+00 -1.5197841748406251E+01  7.5989208742031256E+00
  7.5989208742031256E+00 -1.5197841748406251E+01  7.5989208742031256E+00
  7.5989208742031256E+00 -1.5197841748406251E+01  7.5989208742031256E+00
  7.5989208742031256E+00 -1.5197841748406251E+01  7.5989208742031256E+00
  7.5989208742031256E+00 -1.5197841748406251E+01  7.5989208742031256E+00
  7.5989208742031256E+00 -1.5197841748406251E+01  7.5989208742031256E+00
  7.5989208742031256E+00 -1.5197841748406251E+01  7.5989208742031256E+00
  7.5989208742031256E+00 -1.5197841748406251E+01  7.5989208742031256E+00
  7.5989208742031256E+00 -1.5197841748406251E+01  7.5989208742031256E+00
  7.5989208742031256E+00 -1.5197841748406251E+01  7.5989208742031256E+00
  7.5989208742031256E+00 -1.5197841748406251E+01  7.5989208742031256E+00
  7.5989208742031256E+00 -1.5197841748406251E+01  7.5989208742031256E+00
  7.5989208742031256E+00 -1.5197841748406251E+01  7.5989208742031256E+00
  7.5989208742031256E+00 -1.5197841748406251E+01  7.5989208742031256E+00
  7.5989208742031256E+00 -1.5197841748406251E+01  7.5989208742031256E+00
  7.5989208742031256E+00 -1.5197841748406251E+01  7.5989208742031256E+00
  7.5989208742031256E+00 -1.5197841748406251E+01  7.5989208742031256E+00
  7.5989208742031256E+00 -1.5197841748406251E+01  7.5989208742031256E+00
  7.5989208742031256E+00 -1.5197841748406251E+01  7.5989208742031256E+00
  7.5989208742031256E+00 -1.5197841748406251E+01  7.5989208742031256E+00
  7.5989208742031256E+00 -1.5197841748406251E+01  7.5989208742031256E+00
  7.5989208742031256E+00 -1.5197841748406251E+01  7.5989208742031256E+00
  7.5989208742031256E+00 -1.5197841748406251E+01  7.5989208742031256E+00
  7.5989208742031256E+00 -1.5197841748406251E+01  7.5989208742031256E+00
  7.5989208742031256E+00 -1.5197841748406251E+01  7.5989208742031256E+00
  7.5989208742031256E+00 -1.5197841748406251E+01  7.5989208742031256E+00
  7.5989208742031256E+00 -1.5197841748406251E+01  7.5989208742031256E+00
  7.5989208742031256E+00 -1.5197841748406251E+01  7.5989208742031256E+00
  7.5989208742031256E+00 -1.5197841748406251E+01  7.5989208742031256E+00
  7.5989208742031256E+00 -1.5197841748406251E+01  7.5989208742031256E+00
  7.5989208742031256E+00 -1.5197841748406251E+01  7.5989208742031256E+00
  7.5989208742031256E+00 -1.5197841748406251E+01  7.5989208742031256E+00
  7.5989208742031256E+00 -1.5197841748406251E+01  7.5989208742031256E+00
  7.5989208742031256E+00 -1.5197841748406251E+01  7.5989208742031256E+00
  7.5989208742031256E+00 -1.5197841748406251E+01  7.5989208742031256E+00
  7.5989208742031256E+00 -1.5197841748406251E+01  7.5989208742031256E+00
  7.5989208742031256E+00 -1.5197841748406251E+01  7.5989208742031256E+00
  7.5989208742031256E+00 -1.5197841748406251E+01  7.5989208742031256E+00
  7.5989208742031256E+00 -1.5197841748406251E+01  7.5989208742031256E+00
  7.5989208742031256E+00 -1.5197841748406251E+01  7.5989208742031256E+00
  7.5989208742031256E+00 -1.5197841748406251E+01  7.5989208742031256E+00
  7.5989208742031256E+00 -1.5197841748406251E+01  7.5989208742031256E+00
  7.5989208742031256E+00 -1.5197841748406251E+01  7.5989208742031256E+00
  7.5989208742031256E+00 -1.5197841748406251E+01  7.5989208742031256E+00
  7.5989208742031256E+00 -1.5197841748406251E+01  7.5989208742031256E+00
  7.5989208742031256E+00 -1.5197841748406251E+01  7.5989208742031256E+00
  7.5989208742031256E+00 -1.5197841748406251E+01  7.5989208742031256E+00
  7.5989208742031256E+00 -1.5197841748406251E+01  7.5989208742031256E+00
  7.5989208742031256E+00 -1.5197841748406251E+01  7.5989208742031256E+00
  7.5989208742031256E+00 -1.5197841748406251E+01  7.5989208742031256E+00
  7.5989208742031256E+00 -1.5197841748406251E+01  7.5989208742031256E+00
  7.5989208742031256E+00 -1.5197841748406251E+01  7.5989208742031256E+00
  7.5989208742031256E+00 -1.5197841748406251E+01  7.5989208742031256E+00
  7.5989208742031256E+00 -1.5197841748406251E+01  7.5989208742031256E+00
  7.5989208742031256E+00 -1.5197841748406251E+01  7.5989208742031256E+00
  7.5989208742031256E+00 -1.5197841748406251E+01  7.5989208742031256E+00
  7.5989208742031256E+00 -1.5197841748406251E+01  7.5989208742031256E+00
  7.5989208742031256E+00 -1.5197841748406251E+01  7.5989208742031256E+00
  7.5989208742031256E+00 -1.5197841748406251E+01  7.5989208742031256E+00
  7.5989208742031256E+00 -1.5197841748406251E+01  7.5989208742031256E+00
  7.5989208742031256E+00 -1.5197841748406251E+01  7.5989208742031256E+00
  7.5989208742031256E+00 -1.5197841748406251E+01  7.5989208742031256E+00
  7.5989208742031256E+00 -1.5197841748406251E+01  7.5989208742031256E+00
  7.5989208742031256E+00 -1.5197841748406251E+01  7.5989208742031256E+00
  7.5989208742031256E+00 -1.5197841748406251E+01  7.5989208742031256E+00
  7.5989208742031256E+00 -1.5197841748406251E+01  7.5989208742031256E+00
  7.5989208742031256E+00 -1.5197841748406251E+01  7.5989208742031256E+00
  7.5989208742031256E+00 -1.5197841748406251E+01  7.5989208742031256E+00
  7.5989208742031256E+00 -1.5197841748406251E+01  7.5989208742031256E+00
  7.5989208742031256E+00 -1.5197841748406251E+01  7.5989208742031256E+00
  7.5989208742031256E+00 -1.5197841748406251E+01  7.5989208742031256E+00
  7.5989208742031256E+00 -1.5197841748406251E+01  7.5989208742031256E+00
  7.5989208742031256E+00 -1.5197841748406251E+01  7.5989208742031256E+00
  7.5989208742031256E+00 -1.5197841748406251E+01  7.5989208742031256E+00
  7.5989208742031256E+00 -1.5197841748406251E+01  7.5989208742031256E+00
  7.5989208742031256E+00 -1.5197841748406251E+01  7.5989208742031256E+00
  7.5989208742031256E+00 -1.5197841748406251E+01  7.5989208742031256E+00
  7.5989208742031256E+00 -1.5197841748406251E+01  7.5989208742031256E+00
  7.5989208742031256E+00 -1.5197841748406251E+01  7.5989208742031256E+00
  7.5989208742031256E+00 -1.5197841748406251E+01  7.5989208742031256E+00
  7.5989208742031256E+00 -1.5197841748406251E+01  7.5989208742031256E+00
  7.5989208742031256E+00 -1.5197841748406251E+01  7.5989208742031256E+00
  7.5989208742031256E+00 -1.5197841748406251E+01  7.5989208742031256E+00
  7.5989208742031256E+00 -1.5197841748406251E+01  7.5989208742031256E+00
  7.5989208742031256E+00 -1.5197841748406251E+01  7.5989208742031256E+00
  7.5989208742031256E+00 -1.5197841748406251E+01  7.5989208742031256E+00
  7.5989208742031256E+00 -1.5197841748406251E+01  7.5989208742031256E+00
  7.5989208742031256E+00 -1.5197841748406251E+01  7.5989208742031256E+00
  7.5989208742031256E+00 -1.5197841748406251E+01  7.5989208742031256E+00
  7.5989208742031256E+00 -1.5197841748406251E+01  7.5989208742031256E+00
  7.5989208742031256E+00 -1.5197841748406251E+01  7.5989208742031256E+00
  7.5989208742031256E+00 -1.5197841748406251E+01  7.5989208742031256E+00
  7.5989208742031256E+00 -1.5197841748406251E+01  7.5989208742031256E+00
  7.5989208742031256E+00 -1.5197841748406251E+01  7.5989208742031256E+00
  7.5989208742031256E+00 -1.5197841748406251E+01  7.5989208742031256E+00
  7.5989208742031256E+00 -1.5197841748406251E+01  7.5989208742031256E+00
  7.5989208742031256E+00 -1.5197841748406251E+01  7.5989208742031256E+00
  7.5989208742031256E+00 -1.5197841748406251E+01  7.5989208742031256E+00
  7.5989208742031256E+00 -1.5197841748406251E+01  7.5989208742031256E+00
  7.5989208742031256E+00 -1.5197841748406251E+01  7.5989208742031256E+00
  7.5989208742031256E+00 -1.5197841748406251E+01  7.5989208742031256E+00
  7.5989208742031256E+00 -1.5197841748406251E+01  7.5989208742031256E+00
  7.5989208742031256E+00 -1.5197841748406251E+01  7.5989208742031256E+00
  7.5989208742031256E+00 -1.5197841748406251E+01  7.5989208742031256E+00
  7.5989208742031256E+00 -1.5197841748406251E+01  7.5989208742031256E+00
  7.5989208742031256E+00 -1.5197841748406251E+01  7.5989208742031256E+00
  7.5989208742031256E+00 -1.5197841748406251E+01  7.5989208742031256E+00
  7.5989208742031256E+00 -1.5197841748406251E+01  7.5989208742031256E+00
  7.5989208742031256E+00 -1.5197841748406251E+01  7.5989208742031256E+00
  7.5989208742031256E+00 -1.5197841748406251E+01  7.5989208742031256E+00
  7.5989208742031256E+00 -1.5197841748406251E+01  7.5989208742031256E+00
  7.5989208742031256E+00 -1.5197841748406251E+01  7.5989208742031256E+00
  7.5989208742031256E+00 -1.5197841748406251E+01  7.5989208742031256E+00
  7.5989208742031256E+00 -1.5197841748406251E+01  7.5989208742031256E+00
  7.5989208742031256E+00 -1.5197841748406251E+01  7.5989208742031256E+00
  7.5989208742031256E+00 -1.5197841748406251E+01  7.5989208742031256E+00
  7.5989208742031256E+00 -1.5197841748406251E+01  7.5989208742031256E+00
  7.5989208742031256E+00 -1.5197841748406251E+01  7.5989208742031256E+00
  7.5989208742031256E+00 -1.5197841748406251E+01  7.5989208742031256E+00
  7.5989208742031256E+00 -1.5197841748406251E+01  7.5989208742031256E+00
  7.5989208742031256E+00 -1.5197841748406251E+01  7.5989208742031256E+00
  7.5989208742031256E+00 -1.5197841748406251E+01  7.5989208742031256E+00
  7.5989208742031256E+00 -1.5197841748406251E+01  7.5989208742031256E+00
  7.5989208742031256E+00 -1.5197841748406251E+01  7.5989208742031256E+00
  7.5989208742031256E+00 -1.5197841748406251E+01  7.5989208742031256E+00
  7.5989208742031256E+00 -1.5197841748406251E+01  7.5989208742031256E+00
  7.5989208742031256E+00 -1.5197841748406251E+01  7.5989208742031256E+00
  7.5989208742031256E+00 -1.5197841748406251E+01  7.5989208742031256E+00
  7.5989208742031256E+00 -1.5197841748406251E+01  7.5989208742031256E+00
  7.5989208742031256E+00 -1.5197841748406251E+01  7.5989208742031256E+00
  7.5989208742031256E+00 -1.5197841748406251E+01  7.5989208742031256E+00
  7.5989208742031256E+00 -1.5197841748406251E+01  7.5989208742031256E+00
  7.5989208742031256E+00 -1.5197841748406251E+01  7.5989208742031256E+00
  7.5989208742031256E+00 -1.5197841748406251E+01  7.5989208742031256E+00
  7.5989208742031256E+00 -1.5197841748406251E+01  7.5989208742031256E+00
  7.5989208742031256E+00 -1.5197841748406251E+01  7.5989208742031256E+00
  7.5989208742031256E+00 -1.5197841748406251E+01  7.5989208742031256E+00
  7.5989208742031256E+00 -1.5197841748406251E+01  7.5989208742031256E+00
  7.5989208742031256E+00 -1.5197841748406251E+01  7.5989208742031256E+00
  7.5989208742031256E+00 -1.5197841748406251E+01  7.5989208742031256E+00
  7.5989208742031256E+00 -1.5197841748406251E+01  7.5989208742031256E+00
  7.5989208742031256E+00 -1.5197841748406251E+01  7.5989208742031256E+00
  7.5989208742031256E+00 -1.5197841748406251E+01  7.5989208742031256E+00
  7.5989208742031256E+00 -1.5197841748406251E+01  7.5989208742031256E+00
  7.5989208742031256E+00 -1.5197841748406251E+01  7.5989208742031256E+00
  7.5989208742031256E+00 -1.5197841748406251E+01  7.5989208742031256E+00
  7.5989208742031256E+00 -1.5197841748406251E+01  7.5989208742031256E+00
  7.5989208742031256E+00 -1.5197841748406251E+01  7.5989208742031256E+00
  7.5989208742031256E+00 -1.5197841748406251E+01  7.5989208742031256E+00
  7.5989208742031256E+00 -1.5197841748406251E+01  7.5989208742031256E+00
  7.5989208742031256E+00 -1.5197841748406251E+01  7.5989208742031256E+00
  7.5989208742031256E+00 -1.5197841748406251E+01  7.5989208742031256E+00
  7.5989208742031256E+00 -1.5197841748406251E+01  7.5989208742031256E+00
  7.5989208742031256E+00 -1.5197841748406251E+01  7.5989208742031256E+00
  7.5989208742031256E+00 -1.5197841748406251E+01  7.5989208742031256E+00
  7.5989208742031256E+00 -1.5197841748406251E+01  7.5989208742031256E+00
  7.5989208742031256E+00 -1.5197841748406251E+01  7.5989208742031256E+00
  7.5989208742031256E+00 -1.5197841748406251E+01  7.5989208742031256E+00
  7.5989208742031256E+00 -1.5197841748406251E+01  7.5989208742031256E+00
  7.5989208742031256E+00 -1.5197841748406251E+01  7.5989208742031256E+00
  7.5989208742031256E+00 -1.5197841748406251E+01  7.5989208742031256E+00
  7.5989208742031256E+00 -1.5197841748406251E+01  7.5989208742031256E+00
  7.5989208742031256E+00 -1.5197841748406251E+01  7.5989208742031256E+00
  7.5989208742031256E+00 -1.5197841748406251E+01  7.5989208742031256E+00
  7.5989208742031256E+00 -1.5197841748406251E+01  7.5989208742031256E+00
  7.5989208742031256E+00 -1.5197841748406251E+01  7.5989208742031256E+00
  7.5989208742031256E+00 -1.5197841748406251E+01  7.5989208742031256E+00
  7.5989208742031256E+00 -1.5197841748406251E+01  7.5989208742031256E+00
  7.5989208742031256E+00 -1.5197841748406251E+01  7.5989208742031256E+00
  7.5989208742031256E+00 -1.5197841748406251E+01  7.5989208742031256E+00
  7.5989208742031256E+00 -1.5197841748406251E+01  7.5989208742031256E+00
  7.5989208742031256E+00 -1.5197841748406251E+01  7.5989208742031256E+00
  7.5989208742031256E+00 -1.5197841748406251E+01  7.5989208742031256E+00
  7.5989208742031256E+00 -1.5197841748406251E+01  7.5989208742031256E+00
  7.5989208742031256E+00 -1.5197841748406251E+01  7.5989208742031256E+00
  7.5989208742031256E+00 -1.5197841748406251E+01  7.5989208742031256E+00
  7.5989208742031256E+00 -1.5197841748406251E+01  7.5989208742031256E+00
  7.5989208742031256E+00 -1.5197841748406251E+01  7.5989208742031256E+00
  7.5989208742031256E+00 -1.5197841748406251E+01  7.5989208742031256E+00
  7.5989208742031256E+00 -1.5197841748406251E+01  7.5989208742031256E+00
  7.5989208742031256E+00 -1.5197841748406251E+01  7.5989208742031256E+00
  7.5989208742031256E+00 -1.5197841748406251E+01  7.5989208742031256E+00
  7.5989208742031256E+00 -1.5197841748406251E+01  7.5989208742031256E+00
  7.5989208742031256E+00 -1.5197841748406251E+01  7.5989208742031256E+00
  7.5989208742031256E+00 -1.5197841748406251E+01  7.5989208742031256E+00
  7.5989208742031256E+00 -1.5197841748406251E+01  7.5989208742031256E+00
  7.5989208742031256E+00 -1.5197841748406251E+01  7.5989208742031256E+00
  7.5989208742031256E+00 -1.5197841748406251E+01  7.5989208742031256E+00
  7.5989208742031256E+00 -1.5197841748406251E+01  7.5989208742031256E+00
  7.5989208742031256E+00 -1.5197841748406251E+01  7.5989208742031256E+00
  7.5989208742031256E+00 -1.5197841748406251E+01  7.5989208742031256E+00
  7.5989208742031256E+00 -1.5197841748406251E+01  7.5989208742031256E+00
  7.5989208742031256E+00 -1.5197841748406251E+01  7.5989208742031256E+00
  7.5989208742031256E+00 -1.5197841748406251E+01  7.5989208742031256E+00
  7.5989208742031256E+00 -1.5197841748406251E+01  7.5989208742031256E+00
  7.5989208742031256E+00 -1.5197841748406251E+01  7.5989208742031256E+00
  7.5989208742031256E+00 -1.5197841748406251E+01  7.5989208742031256E+00
  7.5989208742031256E+00 -1.5197841748406251E+01  7.5989208742031256E+00
  7.5989208742031256E+00 -1.5197841748406251E+01  7.5989208742031256E+00
  7.5989208742031256E+00 -1.5197841748406251E+01  7.5989208742031256E+00
  7.5989208742031256E+00 -1.5197841748406251E+01  7.5989208742031256E+00
  7.5989208742031256E+00 -1.5197841748406251E+01  7.5989208742031256E+00
  7.5989208742031256E+00 -1.5197841748406251E+01  7.5989208742031256E+00
  7.5989208742031256E+00 -1.5197841748406251E+01  7.5989208742031256E+00
  7.5989208742031256E+00 -1.5197841748406251E+01  7.5989208742031256E+00
  7.5989208742031256E+00 -1.5197841748406251E+01  7.5989208742031256E+00
  7.5989208742031256E+00 -1.5197841748406251E+01  7.5989208742031256E+00
  7.5989208742031256E+00 -1.5197841748406251E+01  7.5989208742031256E+00
  7.5989208742031256E+00 -1.5197841748406251E+01  7.5989208742031256E+00
  7.5989208742031256E+00 -1.5197841748406251E+01  7.5989208742031256E+00
  7.5989208742031256E+00 -1.5197841748406251E+01  7.5989208742031256E+00
  7.5989208742031256E+00 -1.5197841748406251E+01  7.5989208742031256E+00
  7.5989208742031256E+00 -1.5197841748406251E+01  7.5989208742031256E+00
  7.5989208742031256E+00 -1.5197841748406251E+01  7.5989208742031256E+00
  7.5989208742031256E+00 -1.5197841748406251E+01  7.5989208742031256E+00
  7.5989208742031256E+00 -1.5197841748406251E+01  7.5989208742031256E+00
  7.5989208742031256E+00 -1.5197841748406251E+01  7.5989208742031256E+00
  7.5989208742031256E+00 -1.5197841748406251E+01  7.5989208742031256E+00
  7.5989208742031256E+00 -1.5197841748406251E+01  7.5989208742031256E+00
  7.5989208742031256E+00 -1.5197841748406251E+01  7.5989208742031256E+00
  7.5989208742031256E+00 -1.5197841748406251E+01  7.5989208742031256E+00
  7.5989208742031256E+00 -1.5197841748406251E+01  7.5989208742031256E+00
  7.5989208742031256E+00 -1.5197841748406251E+01  7.5989208742031256E+00
  7.5989208742031256E+00 -1.5197841748406251E+01  7.5989208742031256E+00
  7.5989208742031256E+00 -1.5197841748406251E+01  7.5989208742031256E+00
  7.5989208742031256E+00 -1.5197841748406251E+01  7.5989208742031256E+00
  7.5989208742031256E+00 -1.5197841748406251E+01  7.5989208742031256E+00
  7.5989208742031256E+00 -1.5197841748406251E+01  7.5989208742031256E+00
  7.5989208742031256E+00 -1.5197841748406251E+01  7.5989208742031256E+00
  7.5989208742031256E+00 -1.5197841748406251E+01  7.5989208742031256E+00
  7.5989208742031256E+00 -1.5197841748406251E+01  7.5989208742031256E+00
  7.5989208742031256E+00 -1.5197841748406251E+01  7.5989208742031256E+00
  7.5989208742031256E+00 -1.5197841748406251E+01  7.5989208742031256E+00
  7.5989208742031256E+00 -1.5197841748406251E+01  7.5989208742031256E+00
  7.5989208742031256E+00 -1.5197841748406251E+01  7.5989208742031256E+00
  7.5989208742031256E+00 -1.5197841748406251E+01  7.5989208742031256E+00
  7.5989208742031256E+00 -1.5197841748406251E+01  7.5989208742031256E+00
  7.5989208742031256E+00 -1.5197841748406251E+01  7.5989208742031256E+00
  7.5989208742031256E+00 -1.5197841748406251E+01  7.5989208742031256E+00
  7.5989208742031256E+00 -1.5197841748406251E+01  7.5989208742031256E+00
  7.5989208742031256E+00 -1.5197841748406251E+01  7.5989208742031256E+00
  7.5989208742031256E+00 -1.5197841748406251E+01  7.5989208742031256E+00
  7.5989208742031256E+00 -1.5197841748406251E+01  7.5989208742031256E+00
  7.5989208742031256E+00 -1.5197841748406251E+01  7.5989208742031256E+00
  7.5989208742031256E+00 -1.5197841748406251E+01  7.5989208742031256E+00
  7.5989208742031256E+00 -1.5197841748406251E+01  7.5989208742031256E+00
  7.5989208742031256E+00 -1.5197841748406251E+01  7.5989208742031256E+00
  7.5989208742031256E+00 -1.5197841748406251E+01  7.5989208742031256E+00
  7.5989208742031256E+00 -1.5197841748406251E+01  7.5989208742031256E+00
  7.5989208742031256E+00 -1.5197841748406251E+01  7.5989208742031256E+00
  7.5989208742031256E+00 -1.5197841748406251E+01  7.5989208742031256E+00
  7.5989208742031256E+00 -1.5197841748406251E+01  7.5989208742031256E+00
  7.5989208742031256E+00 -1.5197841748406251E+01  7.5989208742031256E+00
  7.5989208742031256E+00 -1.5197841748406251E+01  7.5989208742031256E+00
  7.5989208742031256E+00 -1.5197841748406251E+01  7.5989208742031256E+00
  7.5989208742031256E+00 -1.5197841748406251E+01  7.5989208742031256E+00
  7.5989208742031256E+00 -1.5197841748406251E+01  7.5989208742031256E+00
  7.5989208742031256E+00 -1.5197841748406251E+01  7.5989208742031256E+00
  7.5989208742031256E+00 -1.5197841748406251E+01  7.5989208742031256E+00
  7.5989208742031256E+00 -1.5197841748406251E+01  7.5989208742031256E+00
  7.5989208742031256E+00 -1.5197841748406251E+01  7.5989208742031256E+00
  7.5989208742031256E+00 -1.5197841748406251E+01  7.5989208742031256E+00
  7.5989208742031256E+00 -1.5197841748406251E+01  7.5989208742031256E+00
  7.5989208742031256E+00 -1.5197841748406251E+01  7.5989208742031256E+00
  7.5989208742031256E+00 -1.5197841748406251E+01  7.5989208742031256E+00
  7.5989208742031256E+00 -1.5197841748406251E+01  7.5989208742031256E+00
  7.5989208742031256E+00 -1.5197841748406251E+01  7.5989208742031256E+00
  7.5989208742031256E+00 -1.5197841748406251E+01  7.5989208742031256E+00
  7.5989208742031256E+00 -1.5197841748406251E+01  7.5989208742031256E+00
  7.5989208742031256E+00 -1.5197841748406251E+01  7.5989208742031256E+00
  7.5989208742031256E+00 -1.5197841748406251E+01  7.5989208742031256E+00
  7.5989208742031256E+00 -1.5197841748406251E+01  7.5989208742031256E+00
  7.5989208742031256E+00 -1.5197841748406251E+01  7.5989208742031256E+00
  7.5989208742031256E+00 -1.5197841748406251E+01  7.5989208742031256E+00
  7.5989208742031256E+00 -1.5197841748406251E+01  7.5989208742031256E+00
  7.5989208742031256E+00 -1.5197841748406251E+01  7.5989208742031256E+00
  7.5989208742031256E+00 -1.5197841748406251E+01  7.5989208742031256E+00
  7.5989208742031256E+00 -1.5197841748406251E+01  7.5989208742031256E+00
  7.5989208742031256E+00 -1.5197841748406251E+01  7.5989208742031256E+00
  7.5989208742031256E+00 -1.5197841748406251E+01  7.5989208742031256E+00
  7.5989208742031256E+00 -1.5197841748406251E+01  7.5989208742031256E+00
  7.5989208742031256E+00 -1.5197841748406251E+01  7.5989208742031256E+00
  7.5989208742031256E+00 -1.5197841748406251E+01  7.5989208742031256E+00
  7.5989208742031256E+00 -1.5197841748406251E+01  7.5989208742031256E+00
  7.5989208742031256E+00 -1.5197841748406251E+01  7.5989208742031256E+00
  7.5989208742031256E+00 -1.5197841748406251E+01  7.5989208742031256E+00
  7.5989208742031256E+00 -1.5197841748406251E+01  7.5989208742031256E+00
  7.5989208742031256E+00 -1.5197841748406251E+01  7.5989208742031256E+00
  7.5989208742031256E+00 -1.5197841748406251E+01  7.5989208742031256E+00
  7.5989208742031256E+00 -1.5197841748406251E+01  7.5989208742031256E+00
  7.5989208742031256E+00 -1.5197841748406251E+01  7.5989208742031256E+00
  7.5989208742031256E+00 -1.5197841748406251E+01  7.5989208742031256E+00
  7.5989208742031256E+00 -1.5197841748406251E+01  7.5989208742031256E+00
  7.5989208742031256E+00 -1.5197841748406251E+01  7.5989208742031256E+00
  7.5989208742031256E+00 -1.5197841748406251E+01  7.5989208742031256E+00
  7.5989208742031256E+00 -1.5197841748406251E+01  7.5989208742031256E+00
  7.5989208742031256E+00 -1.5197841748406251E+01  7.5989208742031256E+00
  7.5989208742031256E+00 -1.5197841748406251E+01  7.5989208742031256E+00
  7.5989208742031256E+00 -1.5197841748406251E+01  7.5989208742031256E+00
  7.5989208742031256E+00 -1.5197841748406251E+01  7.5989208742031256E+00
  7.5989208742031256E+00 -1.5197841748406251E+01  7.5989208742031256E+00
  7.5989208742031256E+00 -1.5197841748406251E+01  7.5989208742031256E+00
  7.5989208742031256E+00 -1.5197841748406251E+01  7.5989208742031256E+00
  7.5989208742031256E+00 -1.5197841748406251E+01  7.5989208742031256E+00
  7.5989208742031256E+00 -1.5197841748406251E+01  7.5989208742031256E+00
  7.5989208742031256E+00 -1.5197841748406251E+01  7.5989208742031256E+00
  7.5989208742031256E+00 -1.5197841748406251E+01  7.5989208742031256E+00
  7.5989208742031256E+00 -1.5197841748406251E+01  7.5989208742031256E+00
  7.5989208742031256E+00 -1.5197841748406251E+01  7.5989208742031256E+00
  7.5989208742031256E+00 -1.5197841748406251E+01  7.5989208742031256E+00
  7.5989208742031256E+00 -1.5197841748406251E+01  7.5989208742031256E+00
  7.5989208742031256E+00 -1.5197841748406251E+01  7.5989208742031256E+00
  7.5989208742031256E+00 -1.5197841748406251E+01  7.5989208742031256E+00
  7.5989208742031256E+00 -1.5197841748406251E+01  7.5989208742031256E+00
  7.5989208742031256E+00 -1.5197841748406251E+01  7.5989208742031256E+00
  7.5989208742031256E+00 -1.5197841748406251E+01  7.5989208742031256E+00
  7.5989208742031256E+00 -1.5197841748406251E+01  7.5989208742031256E+00
  7.5989208742031256E+00 -1.5197841748406251E+01  7.5989208742031256E+00
  7.5989208742031256E+00 -1.5197841748406251E+01  7.5989208742031256E+00
  7.5989208742031256E+00 -1.5197841748406251E+01  7.5989208742031256E+00
  7.5989208742031256E+00 -1.5197841748406251E+01  7.5989208742031256E+00
  7.5989208742031256E+00 -1.5197841748406251E+01  7.5989208742031256E+00
  7.5989208742031256E+00 -1.5197841748406251E+01  7.5989208742031256E+00
  7.5989208742031256E+00 -1.5197841748406251E+01  7.5989208742031256E+00
  7.5989208742031256E+00 -1.5197841748406251E+01  7.5989208742031256E+00
  7.5989208742031256E+00 -1.5197841748406251E+01  7.5989208742031256E+00
  7.5989208742031256E+00 -1.5197841748406251E+01  7.5989208742031256E+00
  7.5989208742031256E+00 -1.5197841748406251E+01  7.5989208742031256E+00
  7.5989208742031256E+00 -1.5197841748406251E+01  7.5989208742031256E+00
  7.5989208742031256E+00 -1.5197841748406251E+01  7.5989208742031256E+00
  7.5989208742031256E+00 -1.5197841748406251E+01  7.5989208742031256E+00
  7.5989208742031256E+00 -1.5197841748406251E+01  7.5989208742031256E+00
  7.5989208742031256E+00 -1.5197841748406251E+01  7.5989208742031256E+00
  7.5989208742031256E+00 -1.5197841748406251E+01  7.5989208742031256E+00
  7.5989208742031256E+00 -1.5197841748406251E+01  7.5989208742031256E+00
  7.5989208742031256E+00 -1.5197841748406251E+01  7.5989208742031256E+00
  7.5989208742031256E+00 -1.5197841748406251E+01  7.5989208742031256E+00
  7.5989208742031256E+00 -1.5197841748406251E+01  7.5989208742031256E+00
  7.5989208742031256E+00 -1.5197841748406251E+01  7.5989208742031256E+00
  7.5989208742031256E+00 -1.5197841748406251E+01  7.5989208742031256E+00
  7.5989208742031256E+00 -1.5197841748406251E+01  7.5989208742031256E+00
  7.5989208742031256E+00 -1.5197841748406251E+01  7.5989208742031256E+00
  7.5989208742031256E+00 -1.5197841748406251E+01  7.5989208742031256E+00
  7.5989208742031256E+00 -1.5197841748406251E+01  7.5989208742031256E+00
  7.5989208742031256E+00 -1.5197841748406251E+01  7.5989208742031256E+00
  7.5989208742031256E+00 -1.5197841748406251E+01  7.5989208742031256E+00
  7.5989208742031256E+00 -1.5197841748406251E+01  7.5989208742031256E+00
  7.5989208742031256E+00 -1.5197841748406251E+01  7.5989208742031256E+00
  7.5989208742031256E+00 -1.5197841748406251E+01  7.5989208742031256E+00
  7.5989208742031256E+00 -1.5197841748406251E+01  7.5989208742031256E+00
  7.5989208742031256E+00 -1.5197841748406251E+01  7.5989208742031256E+00
  7.5989208742031256E+00 -1.5197841748406251E+01  7.5989208742031256E+00
  7.5989208742031256E+00 -1.5197841748406251E+01  7.5989208742031256E+00
  7.5989208742031256E+00 -1.5197841748406251E+01  7.5989208742031256E+00
  7.5989208742031256E+00 -1.5197841748406251E+01  7.5989208742031256E+00
  7.5989208742031256E+00 -1.5197841748406251E+01  7.5989208742031256E+00
  7.5989208742031256E+00 -1.5197841748406251E+01  7.5989208742031256E+00
  7.5989208742031256E+00 -1.5197841748406251E+01  7.5989208742031256E+00
  7.5989208742031256E+00 -1.5197841748406251E+01  7.5989208742031256E+00
  7.5989208742031256E+00 -1.5197841748406251E+01  7.5989208742031256E+00
  7.5989208742031256E+00 -1.5197841748406251E+01  7.5989208742031256E+00
  7.5989208742031256E+00 -1.5197841748406251E+01  7.5989208742031256E+00
  7.5989208742031256E+00 -1.5197841748406251E+01  7.5989208742031256E+00
  7.5989208742031256E+00 -1.5197841748406251E+01  7.5989208742031256E+00
  7.5989208742031256E+00 -1.5197841748406251E+01  7.5989208742031256E+00
  7.5989208742031256E+00 -1.5197841748406251E+01  7.5989208742031256E+00
  7.5989208742031256E+00 -1.5197841748406251E+01  7.5989208742031256E+00
  7.5989208742031256E+00 -1.5197841748406251E+01  7.5989208742031256E+00
  7.5989208742031256E+00 -1.5197841748406251E+01  7.5989208742031256E+00
  7.5989208742031256E+00 -1.5197841748406251E+01  7.5989208742031256E+00
  7.5989208742031256E+00 -1.5197841748406251E+01  7.5989208742031256E+00
  7.5989208742031256E+00 -1.5197841748406251E+01  7.5989208742031256E+00
  7.5989208742031256E+00 -1.5197841748406251E+01  7.5989208742031256E+00
  7.5989208742031256E+00 -1.5197841748406251E+01  7.5989208742031256E+00
  7.5989208742031256E+00 -1.5197841748406251E+01  7.5989208742031256E+00
  7.5989208742031256E+00 -1.5197841748406251E+01  7.5989208742031256E+00
  7.5989208742031256E+00 -1.5197841748406251E+01  7.5989208742031256E+00
  7.5989208742031256E+00 -1.5197841748406251E+01  7.5989208742031256E+00
  7.5989208742031256E+00 -1.5197841748406251E+01  7.5989208742031256E+00
  7.5989208742031256E+00 -1.5197841748406251E+01  7.5989208742031256E+00
  7.5989208742031256E+00 -1.5197841748406251E+01  7.5989208742031256E+00
  7.5989208742031256E+00 -1.5197841748406251E+01  7.5989208742031256E+00
  7.5989208742031256E+00 -1.5197841748406251E+01  7.5989208742031256E+00
  7.5989208742031256E+00 -1.5197841748406251E+01  7.5989208742031256E+00
  7.5989208742031256E+00 -1.5197841748406251E+01  7.5989208742031256E+00
  7.5989208742031256E+00 -1.5197841748406251E+01  7.5989208742031256E+00
  7.5989208742031256E+00 -1.5197841748406251E+01  7.5989208742031256E+00
  7.5989208742031256E+00 -1.5197841748406251E+01  7.5989208742031256E+00
  7.5989208742031256E+00 -1.5197841748406251E+01  7.5989208742031256E+00
  7.5989208742031256E+00 -1.5197841748406251E+01  7.5989208742031256E+00
  7.5989208742031256E+00 -1.5197841748406251E+01  7.5989208742031256E+00
  7.5989208742031256E+00 -1.5197841748406251E+01  7.5989208742031256E+00
  7.5989208742031256E+00 -1.5197841748406251E+01  7.5989208742031256E+00
  7.5989208742031256E+00 -1.5197841748406251E+01  7.5989208742031256E+00
  7.5989208742031256E+00 -1.5197841748406251E+01  7.5989208742031256E+00
  7.5989208742031256E+00 -1.5197841748406251E+01  7.5989208742031256E+00
  7.5989208742031256E+00 -1.5197841748406251E+01  7.5989208742031256E+00
  7.5989208742031256E+00 -1.5197841748406251E+01  7.5989208742031256E+00
  7.5989208742031256E+00 -1.5197841748406251E+01  7.5989208742031256E+00
  7.5989208742031256E+00 -1.5197841748406251E+01  7.5989208742031256E+00
  7.5989208742031256E+00 -1.5197841748406251E+01  7.5989208742031256E+00
  7.5989208742031256E+00 -1.5197841748406251E+01  7.5989208742031256E+00
  7.5989208742031256E+00 -1.5197841748406251E+01  7.5989208742031256E+00
  7.5989208742031256E+00 -1.5197841748406251E+01  7.5989208742031256E+00
  7.5989208742031256E+00 -1.5197841748406251E+01  7.5989208742031256E+00
  7.5989208742031256E+00 -1.5197841748406251E+01  7.5989208742031256E+00
  7.5989208742031256E+00 -1.5197841748406251E+01  7.5989208742031256E+00
  7.5989208742031256E+00 -1.5197841748406251E+01  7.5989208742031256E+00
  7.5989208742031256E+00 -1.5197841748406251E+01  7.5989208742031256E+00
  7.5989208742031256E+00 -1.5197841748406251E+01  7.5989208742031256E+00
  7.5989208742031256E+00 -1.5197841748406251E+01  7.5989208742031256E+00
  7.5989208742031256E+00 -1.5197841748406251E+01  7.5989208742031256E+00
  7.5989208742031256E+00 -1.5197841748406251E+01  7.5989208742031256E+00
  7.5989208742031256E+00 -1.5197841748406251E+01  7.5989208742031256E+00
  7.5989208742031256E+00 -1.5197841748406251E+01  7.5989208742031256E+00
  7.5989208742031256E+00 -1.5197841748406251E+01  7.5989208742031256E+00
  7.5989208742031256E+00 -1.5197841748406251E+01  7.5989208742031256E+00
  7.5989208742031256E+00 -1.5197841748406251E+01  7.5989208742031256E+00
  7.5989208742031256E+00 -1.5197841748406251E+01  7.5989208742031256E+00
  7.5989208742031256E+00 -1.5197841748406251E+01  7.5989208742031256E+00
  7.5989208742031256E+00 -1.5197841748406251E+01  7.5989208742031256E+00
  7.5989208742031256E+00 -1.5197841748406251E+01  7.5989208742031256E+00
  7.5989208742031256E+00 -1.5197841748406251E+01  7.5989208742031256E+00
  7.5989208742031256E+00 -1.5197841748406251E+01  7.5989208742031256E+00
  7.5989208742031256E+00 -1.5197841748406251E+01  7.5989208742031256E+00
  7.5989208742031256E+00 -1.5197841748406251E+01  7.5989208742031256E+00
  7.5989208742031256E+00 -1.5197841748406251E+01  7.5989208742031256E+00
  7.5989208742031256E+00 -1.5197841748406251E+01  7.5989208742031256E+00
  7.5989208742031256E+00 -1.5197841748406251E+01  7.5989208742031256E+00
  7.5989208742031256E+00 -1.5197841748406251E+01  7.5989208742031256E+00
  7.5989208742031256E+00 -1.5197841748406251E+01  7.5989208742031256E+00
  7.5989208742031256E+00 -1.5197841748406251E+01  7.5989208742031256E+00
  7.5989208742031256E+00 -1.5197841748406251E+01  7.5989208742031256E+00
  7.5989208742031256E+00 -1.5197841748406251E+01  7.5989208742031256E+00
  7.5989208742031256E+00 -1.5197841748406251E+01  7.5989208742031256E+00
  7.5989208742031256E+00 -1.5197841748406251E+01  7.5989208742031256E+00
  7.5989208742031256E+00 -1.5197841748406251E+01  7.5989208742031256E+00
  7.5989208742031256E+00 -1.5197841748406251E+01  7.5989208742031256E+00
  7.5989208742031256E+00 -1.5197841748406251E+01  7.5989208742031256E+00
  7.5989208742031256E+00 -1.5197841748406251E+01  7.5989208742031256E+00
  7.5989208742031256E+00 -1.5197841748406251E+01  7.5989208742031256E+00
  7.5989208742031256E+00 -1.5197841748406251E+01  7.5989208742031256E+00
  7.5989208742031256E+00 -1.5197841748406251E+01  7.5989208742031256E+00
  7.5989208742031256E+00 -1.5197841748406251E+01  7.5989208742031256E+00
  7.5989208742031256E+00 -1.5197841748406251E+01  7.5989208742031256E+00
  7.5989208742031256E+00 -1.5197841748406251E+01  7.5989208742031256E+00
  7.5989208742031256E+00 -1.5197841748406251E+01  7.5989208742031256E+00
  7.5989208742031256E+00 -1.5197841748406251E+01  7.5989208742031256E+00
  7.5989208742031256E+00 -1.5197841748406251E+01  7.5989208742031256E+00
  7.5989208742031256E+00 -1.5197841748406251E+01  7.5989208742031256E+00
  7.5989208742031256E+00 -1.5197841748406251E+01  7.5989208742031256E+00
  7.5989208742031256E+00 -1.5197841748406251E+01  7.5989208742031256E+00
  7.5989208742031256E+00 -1.5197841748406251E+01  7.5989208742031256E+00
  7.5989208742031256E+00 -1.5197841748406251E+01  7.5989208742031256E+00
  7.5989208742031256E+00 -1.5197841748406251E+01  7.5989208742031256E+00
  7.5989208742031256E+00 -1.5197841748406251E+01  7.5989208742031256E+00
  7.5989208742031256E+00 -1.5197841748406251E+01  7.5989208742031256E+00
  7.5989208742031256E+00 -1.5197841748406251E+01  7.5989208742031256E+00
  7.5989208742031256E+00 -1.5197841748406251E+01  7.5989208742031256E+00
  7.5989208742031256E+00 -1.5197841748406251E+01  7.5989208742031256E+00
  7.5989208742031256E+00 -1.5197841748406251E+01  7.5989208742031256E+00
  7.5989208742031256E+00 -1.5197841748406251E+01  7.5989208742031256E+00
  7.5989208742031256E+00 -1.5197841748406251E+01  7.5989208742031256E+00
  7.5989208742031256E+00 -1.5197841748406251E+01  7.5989208742031256E+00
  7.5989208742031256E+00 -1.5197841748406251E+01  7.5989208742031256E+00
  7.5989208742031256E+00 -1.5197841748406251E+01  7.5989208742031256E+00
  7.5989208742031256E+00 -1.5197841748406251E+01  7.5989208742031256E+00
  7.5989208742031256E+00 -1.5197841748406251E+01  7.5989208742031256E+00
  7.5989208742031256E+00 -1.5197841748406251E+01  7.5989208742031256E+00
  7.5989208742031256E+00 -1.5197841748406251E+01  7.5989208742031256E+00
  7.5989208742031256E+00 -1.5197841748406251E+01  7.5989208742031256E+00
  7.5989208742031256E+00 -1.5197841748406251E+01  7.5989208742031256E+00
  7.5989208742031256E+00 -1.5197841748406251E+01  7.5989208742031256E+00
  7.5989208742031256E+00 -1.5197841748406251E+01  7.5989208742031256E+00
  7.5989208742031256E+00 -1.5197841748406251E+01  7.5989208742031256E+00
  7.5989208742031256E+00 -1.5197841748406251E+01  7.5989208742031256E+00
  7.5989208742031256E+00 -1.5197841748406251E+01  7.5989208742031256E+00
  7.5989208742031256E+00 -1.5197841748406251E+01  7.5989208742031256E+00
  7.5989208742031256E+00 -1.5197841748406251E+01  7.5989208742031256E+00
  7.5989208742031256E+00 -1.5197841748406251E+01  7.5989208742031256E+00
  7.5989208742031256E+00 -1.5197841748406251E+01  7.5989208742031256E+00
  7.5989208742031256E+00 -1.5197841748406251E+01  7.5989208742031256E+00
  7.5989208742031256E+00 -1.5197841748406251E+01  7.5989208742031256E+00
  7.5989208742031256E+00 -1.5197841748406251E+01  7.5989208742031256E+00
  7.5989208742031256E+00 -1.5197841748406251E+01  7.5989208742031256E+00
  7.5989208742031256E+00 -1.5197841748406251E+01  7.5989208742031256E+00
  7.5989208742031256E+00 -1.5197841748406251E+01  7.5989208742031256E+00
  7.5989208742031256E+00 -1.5197841748406251E+01  7.5989208742031256E+00
  7.5989208742031256E+00 -1.5197841748406251E+01  7.5989208742031256E+00
  7.5989208742031256E+00 -1.5197841748406251E+01  7.5989208742031256E+00
  7.5989208742031256E+00 -1.5197841748406251E+01  7.5989208742031256E+00
  7.5989208742031256E+00 -1.5197841748406251E+01  7.5989208742031256E+00
  7.5989208742031256E+00 -1.5197841748406251E+01  7.5989208742031256E+00
  7.5989208742031256E+00 -1.5197841748406251E+01  7.5989208742031256E+00
  7.5989208742031256E+00 -1.5197841748406251E+01  7.5989208742031256E+00
  7.5989208742031256E+00 -1.5197841748406251E+01  7.5989208742031256E+00
  7.5989208742031256E+00 -1.5197841748406251E+01  7.5989208742031256E+00
  7.5989208742031256E+00 -1.5197841748406251E+01  7.5989208742031256E+00
  7.5989208742031256E+00 -1.5197841748406251E+01  7.5989208742031256E+00
  7.5989208742031256E+00 -1.5197841748406251E+01  7.5989208742031256E+00
  7.5989208742031256E+00 -1.5197841748406251E+01  7.5989208742031256E+00
  7.5989208742031256E+00 -1.5197841748406251E+01  7.5989208742031256E+00
  7.5989208742031256E+00 -1.5197841748406251E+01  7.5989208742031256E+00
  7.5989208742031256E+00 -1.5197841748406251E+01  7.5989208742031256E+00
  7.5989208742031256E+00 -1.5197841748406251E+01  7.5989208742031256E+00
  7.5989208742031256E+00 -1.5197841748406251E+01  7.5989208742031256E+00
  7.5989208742031256E+00 -1.5197841748406251E+01  7.5989208742031256E+00
  7.5989208742031256E+00 -1.5197841748406251E+01  7.5989208742031256E+00
  7.5989208742031256E+00 -1.5197841748406251E+01  7.5989208742031256E+00
  7.5989208742031256E+00 -1.5197841748406251E+01  7.5989208742031256E+00
  7.5989208742031256E+00 -1.5197841748406251E+01  7.5989208742031256E+00
  7.5989208742031256E+00 -1.5197841748406251E+01  7.5989208742031256E+00
  7.5989208742031256E+00 -1.5197841748406251E+01  7.5989208742031256E+00
  7.5989208742031256E+00 -1.5197841748406251E+01  7.5989208742031256E+00
  7.5989208742031256E+00 -1.5197841748406251E+01  7.5989208742031256E+00
  7.5989208742031256E+00 -1.5197841748406251E+01  7.5989208742031256E+00
  7.5989208742031256E+00 -1.5197841748406251E+01  7.5989208742031256E+00
  7.5989208742031256E+00 -1.5197841748406251E+01  7.5989208742031256E+00
  7.5989208742031256E+00 -1.5197841748406251E+01  7.5989208742031256E+00
  7.5989208742031256E+00 -1.5197841748406251E+01  7.5989208742031256E+00
  7.5989208742031256E+00 -1.5197841748406251E+01  7.5989208742031256E+00
  7.5989208742031256E+00 -1.5197841748406251E+01  7.5989208742031256E+00
  7.5989208742031256E+00 -1.5197841748406251E+01  7.5989208742031256E+00
  7.5989208742031256E+00 -1.5197841748406251E+01  7.5989208742031256E+00
  7.5989208742031256E+00 -1.5197841748406251E+01  7.5989208742031256E+00
  7.5989208742031256E+00 -1.5197841748406251E+01  7.5989208742031256E+00
  7.5989208742031256E+00 -1.5197841748406251E+01  7.5989208742031256E+00
  7.5989208742031256E+00 -1.5197841748406251E+01  7.5989208742031256E+00
  7.5989208742031256E+00 -1.5197841748406251E+01  7.5989208742031256E+00
  7.5989208742031256E+00 -1.5197841748406251E+01  7.5989208742031256E+00
  7.5989208742031256E+00 -1.5197841748406251E+01  7.5989208742031256E+00
  7.5989208742031256E+00 -1.5197841748406251E+01  7.5989208742031256E+00
  7.5989208742031256E+00 -1.5197841748406251E+01  7.5989208742031256E+00
  7.5989208742031256E+00 -1.5197841748406251E+01  7.5989208742031256E+00
  7.5989208742031256E+00 -1.5197841748406251E+01  7.5989208742031256E+00
  7.5989208742031256E+00 -1.5197841748406251E+01  7.5989208742031256E+00
  7.5989208742031256E+00 -1.5197841748406251E+01  7.5989208742031256E+00
  7.5989208742031256E+00 -1.5197841748406251E+01  7.5989208742031256E+00
  7.5989208742031256E+00 -1.5197841748406251E+01  7.5989208742031256E+00
  7.5989208742031256E+00 -1.5197841748406251E+01  7.5989208742031256E+00
  7.5989208742031256E+00 -1.5197841748406251E+01  7.5989208742031256E+00
  7.5989208742031256E+00 -1.5197841748406251E+01  7.5989208742031256E+00
  7.5989208742031256E+00 -1.5197841748406251E+01  7.5989208742031256E+00
  7.5989208742031256E+00 -1.5197841748406251E+01  7.5989208742031256E+00
  7.5989208742031256E+00 -1.5197841748406251E+01  7.5989208742031256E+00
  7.5989208742031256E+00 -1.5197841748406251E+01  7.5989208742031256E+00
  7.5989208742031256E+00 -1.5197841748406251E+01  7.5989208742031256E+00
  7.5989208742031256E+00 -1.5197841748406251E+01  7.5989208742031256E+00
  7.5989208742031256E+00 -1.5197841748406251E+01  7.5989208742031256E+00
  7.5989208742031256E+00 -1.5197841748406251E+01  7.5989208742031256E+00
  7.5989208742031256E+00 -1.5197841748406251E+01  7.5989208742031256E+00
  7.5989208742031256E+00 -1.5197841748406251E+01  7.5989208742031256E+00
  7.5989208742031256E+00 -1.5197841748406251E+01  7.5989208742031256E+00
  7.5989208742031256E+00 -1.5197841748406251E+01  7.5989208742031256E+00
  7.5989208742031256E+00 -1.5197841748406251E+01  7.5989208742031256E+00
  7.5989208742031256E+00 -1.5197841748406251E+01  7.5989208742031256E+00
  7.5989208742031256E+00 -1.5197841748406251E+01  7.5989208742031256E+00
  7.5989208742031256E+00 -1.5197841748406251E+01  7.5989208742031256E+00
  7.5989208742031256E+00 -1.5197841748406251E+01  7.5989208742031256E+00
  7.5989208742031256E+00 -1.5197841748406251E+01  7.5989208742031256E+00
  7.5989208742031256E+00 -1.5197841748406251E+01  7.5989208742031256E+00
  7.5989208742031256E+00 -1.5197841748406251E+01  7.5989208742031256E+00
  7.5989208742031256E+00 -1.5197841748406251E+01  7.5989208742031256E+00
  7.5989208742031256E+00 -1.5197841748406251E+01  7.5989208742031256E+00
  7.5989208742031256E+00 -1.5197841748406251E+01  7.5989208742031256E+00
  7.5989208742031256E+00 -1.5197841748406251E+01  7.5989208742031256E+00
  7.5989208742031256E+00 -1.5197841748406251E+01  7.5989208742031256E+00
  7.5989208742031256E+00 -1.5197841748406251E+01  7.5989208742031256E+00
  7.5989208742031256E+00 -1.5197841748406251E+01  7.5989208742031256E+00
  7.5989208742031256E+00 -1.5197841748406251E+01  7.5989208742031256E+00
  7.5989208742031256E+00 -1.5197841748406251E+01  7.5989208742031256E+00
  7.5989208742031256E+00 -1.5197841748406251E+01  7.5989208742031256E+00
  7.5989208742031256E+00 -1.5197841748406251E+01  7.5989208742031256E+00
  7.5989208742031256E+00 -1.5197841748406251E+01  7.5989208742031256E+00
  7.5989208742031256E+00 -1.5197841748406251E+01  7.5989208742031256E+00
  7.5989208742031256E+00 -1.5197841748406251E+01  7.5989208742031256E+00
  7.5989208742031256E+00 -1.5197841748406251E+01  7.5989208742031256E+00
  7.5989208742031256E+00 -1.5197841748406251E+01  7.5989208742031256E+00
  7.5989208742031256E+00 -1.5197841748406251E+01  7.5989208742031256E+00
  7.5989208742031256E+00 -1.5197841748406251E+01  7.5989208742031256E+00
  7.5989208742031256E+00 -1.5197841748406251E+01  7.5989208742031256E+00
  7.5989208742031256E+00 -1.5197841748406251E+01  7.5989208742031256E+00
  7.5989208742031256E+00 -1.5197841748406251E+01  7.5989208742031256E+00
  7.5989208742031256E+00 -1.5197841748406251E+01  7.5989208742031256E+00
  7.5989208742031256E+00 -1.5197841748406251E+01  7.5989208742031256E+00
  7.5989208742031256E+00 -1.5197841748406251E+01  7.5989208742031256E+00
  7.5989208742031256E+00 -1.5197841748406251E+01  7.5989208742031256E+00
  7.5989208742031256E+00 -1.5197841748406251E+01  7.5989208742031256E+00
  7.5989208742031256E+00 -1.5197841748406251E+01  7.5989208742031256E+00
  7.5989208742031256E+00 -1.5197841748406251E+01  7.5989208742031256E+00
  7.5989208742031256E+00 -1.5197841748406251E+01  7.5989208742031256E+00
  7.5989208742031256E+00 -1.5197841748406251E+01  7.5989208742031256E+00
  7.5989208742031256E+00 -1.5197841748406251E+01  7.5989208742031256E+00
  7.5989208742031256E+00 -1.5197841748406251E+01  7.5989208742031256E+00
  7.5989208742031256E+00 -1.5197841748406251E+01  7.5989208742031256E+00
  7.5989208742031256E+00 -1.5197841748406251E+01  7.5989208742031256E+00
  7.5989208742031256E+00 -1.5197841748406251E+01  7.5989208742031256E+00
  7.5989208742031256E+00 -1.5197841748406251E+01  7.5989208742031256E+00
  7.5989208742031256E+00 -1.5197841748406251E+01  7.5989208742031256E+00
  7.5989208742031256E+00 -1.5197841748406251E+01  7.5989208742031256E+00
  7.5989208742031256E+00 -1.5197841748406251E+01  7.5989208742031256E+00
  7.5989208742031256E+00 -1.5197841748406251E+01  7.5989208742031256E+00
  7.5989208742031256E+00 -1.5197841748406251E+01  7.5989208742031256E+00
  7.5989208742031256E+00 -1.5197841748406251E+01  7.5989208742031256E+00
  7.5989208742031256E+00 -1.5197841748406251E+01  7.5989208742031256E+00
  7.5989208742031256E+00 -1.5197841748406251E+01  7.5989208742031256E+00
  7.5989208742031256E+00 -1.5197841748406251E+01  7.5989208742031256E+00
  7.5989208742031256E+00 -1.5197841748406251E+01  7.5989208742031256E+00
  7.5989208742031256E+00 -1.5197841748406251E+01  7.5989208742031256E+00
  7.5989208742031256E+00 -1.5197841748406251E+01  7.5989208742031256E+00
  7.5989208742031256E+00 -1.5197841748406251E+01  7.5989208742031256E+00
  7.5989208742031256E+00 -1.5197841748406251E+01  7.5989208742031256E+00
  7.5989208742031256E+00 -1.5197841748406251E+01  7.5989208742031256E+00
  7.5989208742031256E+00 -1.5197841748406251E+01  7.5989208742031256E+00
  7.5989208742031256E+00 -1.5197841748406251E+01  7.5989208742031256E+00
  7.5989208742031256E+00 -1.5197841748406251E+01  7.5989208742031256E+00
  7.5989208742031256E+00 -1.5197841748406251E+01  7.5989208742031256E+00
  7.5989208742031256E+00 -1.5197841748406251E+01  7.5989208742031256E+00
  7.5989208742031256E+00 -1.5197841748406251E+01  7.5989208742031256E+00
  7.5989208742031256E+00 -1.5197841748406251E+01  7.5989208742031256E+00
  7.5989208742031256E+00 -1.5197841748406251E+01  7.5989208742031256E+00
  7.5989208742031256E+00 -1.5197841748406251E+01  7.5989208742031256E+00
  7.5989208742031256E+00 -1.5197841748406251E+01  7.5989208742031256E+00
  7.5989208742031256E+00 -1.5197841748406251E+01  7.5989208742031256E+00
  7.5989208742031256E+00 -1.5197841748406251E+01  7.5989208742031256E+00
  7.5989208742031256E+00 -1.5197841748406251E+01  7.5989208742031256E+00
  7.5989208742031256E+00 -1.5197841748406251E+01  7.5989208742031256E+00
  7.5989208742031256E+00 -1.5197841748406251E+01  7.5989208742031256E+00
  7.5989208742031256E+00 -1.5197841748406251E+01  7.5989208742031256E+00
  7.5989208742031256E+00 -1.5197841748406251E+01  7.5989208742031256E+00
  7.5989208742031256E+00 -1.5197841748406251E+01  7.5989208742031256E+00
  7.5989208742031256E+00 -1.5197841748406251E+01  7.5989208742031256E+00
  7.5989208742031256E+00 -1.5197841748406251E+01  7.5989208742031256E+00
  7.5989208742031256E+00 -1.5197841748406251E+01  7.5989208742031256E+00
  7.5989208742031256E+00 -1.5197841748406251E+01  7.5989208742031256E+00
  7.5989208742031256E+00 -1.5197841748406251E+01  7.5989208742031256E+00
  7.5989208742031256E+00 -1.5197841748406251E+01  7.5989208742031256E+00
  7.5989208742031256E+00 -1.5197841748406251E+01  7.5989208742031256E+00
  7.5989208742031256E+00 -1.5197841748406251E+01  7.5989208742031256E+00
  7.5989208742031256E+00 -1.5197841748406251E+01  7.5989208742031256E+00
  7.5989208742031256E+00 -1.5197841748406251E+01  7.5989208742031256E+00
  7.5989208742031256E+00 -1.5197841748406251E+01  7.5989208742031256E+00
  7.5989208742031256E+00 -1.5197841748406251E+01  7.5989208742031256E+00
  7.5989208742031256E+00 -1.5197841748406251E+01  7.5989208742031256E+00
  7.5989208742031256E+00 -1.5197841748406251E+01  7.5989208742031256E+00
  7.5989208742031256E+00 -1.5197841748406251E+01  7.5989208742031256E+00
  7.5989208742031256E+00 -1.5197841748406251E+01  7.5989208742031256E+00
  7.5989208742031256E+00 -1.5197841748406251E+01  7.5989208742031256E+00
  7.5989208742031256E+00 -1.5197841748406251E+01  7.5989208742031256E+00
  7.5989208742031256E+00 -1.5197841748406251E+01  7.5989208742031256E+00
  7.5989208742031256E+00 -1.5197841748406251E+01  7.5989208742031256E+00
  7.5989208742031256E+00 -1.5197841748406251E+01  7.5989208742031256E+00
  7.5989208742031256E+00 -1.5197841748406251E+01  7.5989208742031256E+00
  7.5989208742031256E+00 -1.5197841748406251E+01  7.5989208742031256E+00
  7.5989208742031256E+00 -1.5197841748406251E+01  7.5989208742031256E+00
  7.5989208742031256E+00 -1.5197841748406251E+01  7.5989208742031256E+00
  7.5989208742031256E+00 -1.5197841748406251E+01  7.5989208742031256E+00
  7.5989208742031256E+00 -1.5197841748406251E+01  7.5989208742031256E+00
  7.5989208742031256E+00 -1.5197841748406251E+01  7.5989208742031256E+00
  7.5989208742031256E+00 -1.5197841748406251E+01  7.5989208742031256E+00
  7.5989208742031256E+00 -1.5197841748406251E+01  7.5989208742031256E+00
  7.5989208742031256E+00 -1.5197841748406251E+01  7.5989208742031256E+00
  7.5989208742031256E+00 -1.5197841748406251E+01  7.5989208742031256E+00
  7.5989208742031256E+00 -1.5197841748406251E+01  7.5989208742031256E+00
  7.5989208742031256E+00 -1.5197841748406251E+01  7.5989208742031256E+00
  7.5989208742031256E+00 -1.5197841748406251E+01  7.5989208742031256E+00
  7.5989208742031256E+00 -1.5197841748406251E+01  7.5989208742031256E+00
  7.5989208742031256E+00 -1.5197841748406251E+01  7.5989208742031256E+00
  7.5989208742031256E+00 -1.5197841748406251E+01  7.5989208742031256E+00
  7.5989208742031256E+00 -1.5197841748406251E+01  7.5989208742031256E+00
  7.5989208742031256E+00 -1.5197841748406251E+01  7.5989208742031256E+00
  7.5989208742031256E+00 -1.5197841748406251E+01  7.5989208742031256E+00
  7.5989208742031256E+00 -1.5197841748406251E+01  7.5989208742031256E+00
  7.5989208742031256E+00 -1.5197841748406251E+01  7.5989208742031256E+00
  7.5989208742031256E+00 -1.5197841748406251E+01  7.5989208742031256E+00
  7.5989208742031256E+00 -1.5197841748406251E+01  7.5989208742031256E+00
  7.5989208742031256E+00 -1.5197841748406251E+01  7.5989208742031256E+00
  7.5989208742031256E+00 -1.5197841748406251E+01  7.5989208742031256E+00
  7.5989208742031256E+00 -1.5197841748406251E+01  7.5989208742031256E+00
  7.5989208742031256E+00 -1.5197841748406251E+01  7.5989208742031256E+00
  7.5989208742031256E+00 -1.5197841748406251E+01  7.5989208742031256E+00
  7.5989208742031256E+00 -1.5197841748406251E+01  7.5989208742031256E+00
  7.5989208742031256E+00 -1.5197841748406251E+01  7.5989208742031256E+00
  7.5989208742031256E+00 -1.5197841748406251E+01  7.5989208742031256E+00
  7.5989208742031256E+00 -1.5197841748406251E+01  7.5989208742031256E+00
  7.5989208742031256E+00 -1.5197841748406251E+01  7.5989208742031256E+00
  7.5989208742031256E+00 -1.5197841748406251E+01  7.5989208742031256E+00
  7.5989208742031256E+00 -1.5197841748406251E+01  7.5989208742031256E+00
  7.5989208742031256E+00 -1.5197841748406251E+01  7.5989208742031256E+00
  7.5989208742031256E+00 -1.5197841748406251E+01  7.5989208742031256E+00
  7.5989208742031256E+00 -1.5197841748406251E+01  7.5989208742031256E+00
  7.5989208742031256E+00 -1.5197841748406251E+01  7.5989208742031256E+00
  7.5989208742031256E+00 -1.5197841748406251E+01  7.5989208742031256E+00
  7.5989208742031256E+00 -1.5197841748406251E+01  7.5989208742031256E+00
  7.5989208742031256E+00 -1.5197841748406251E+01  7.5989208742031256E+00
  7.5989208742031256E+00 -1.5197841748406251E+01  7.5989208742031256E+00
  7.5989208742031256E+00 -1.5197841748406251E+01  7.5989208742031256E+00
  7.5989208742031256E+00 -1.5197841748406251E+01  7.5989208742031256E+00
  7.5989208742031256E+00 -1.5197841748406251E+01  7.5989208742031256E+00
  7.5989208742031256E+00 -1.5197841748406251E+01  7.5989208742031256E+00
  7.5989208742031256E+00 -1.5197841748406251E+01  7.5989208742031256E+00
  7.5989208742031256E+00 -1.5197841748406251E+01  7.5989208742031256E+00
  7.5989208742031256E+00 -1.5197841748406251E+01  7.5989208742031256E+00
  7.5989208742031256E+00 -1.5197841748406251E+01  7.5989208742031256E+00
  7.5989208742031256E+00 -1.5197841748406251E+01  7.5989208742031256E+00
  7.5989208742031256E+00 -1.5197841748406251E+01  7.5989208742031256E+00
  7.5989208742031256E+00 -1.5197841748406251E+01  7.5989208742031256E+00
  7.5989208742031256E+00 -1.5197841748406251E+01  7.5989208742031256E+00
  7.5989208742031256E+00 -1.5197841748406251E+01  7.5989208742031256E+00
  7.5989208742031256E+00 -1.5197841748406251E+01  7.5989208742031256E+00
  7.5989208742031256E+00 -1.5197841748406251E+01  7.5989208742031256E+00
  7.5989208742031256E+00 -1.5197841748406251E+01  7.5989208742031256E+00
  7.5989208742031256E+00 -1.5197841748406251E+01  7.5989208742031256E+00
  7.5989208742031256E+00 -1.5197841748406251E+01  7.5989208742031256E+00
  7.5989208742031256E+00 -1.5197841748406251E+01  7.5989208742031256E+00
  7.5989208742031256E+00 -1.5197841748406251E+01  7.5989208742031256E+00
  7.5989208742031256E+00 -1.5197841748406251E+01  7.5989208742031256E+00
  7.5989208742031256E+00 -1.5197841748406251E+01  7.5989208742031256E+00
  7.5989208742031256E+00 -1.5197841748406251E+01  7.5989208742031256E+00
  7.5989208742031256E+00 -1.5197841748406251E+01  7.5989208742031256E+00
  7.5989208742031256E+00 -1.5197841748406251E+01  7.5989208742031256E+00
  7.5989208742031256E+00 -1.5197841748406251E+01  7.5989208742031256E+00
  7.5989208742031256E+00 -1.5197841748406251E+01  7.5989208742031256E+00
  7.5989208742031256E+00 -1.5197841748406251E+01  7.5989208742031256E+00
  7.5989208742031256E+00 -1.5197841748406251E+01  7.5989208742031256E+00
  7.5989208742031256E+00 -1.5197841748406251E+01  7.5989208742031256E+00
  7.5989208742031256E+00 -1.5197841748406251E+01  7.5989208742031256E+00
  7.5989208742031256E+00 -1.5197841748406251E+01  7.5989208742031256E+00
  7.5989208742031256E+00 -1.5197841748406251E+01  7.5989208742031256E+00
  7.5989208742031256E+00 -1.5197841748406251E+01  7.5989208742031256E+00
  7.5989208742031256E+00 -1.5197841748406251E+01  7.5989208742031256E+00
  7.5989208742031256E+00 -1.5197841748406251E+01  7.5989208742031256E+00
  7.5989208742031256E+00 -1.5197841748406251E+01  7.5989208742031256E+00
  7.5989208742031256E+00 -1.5197841748406251E+01  7.5989208742031256E+00
  7.5989208742031256E+00 -1.5197841748406251E+01  7.5989208742031256E+00
  7.5989208742031256E+00 -1.5197841748406251E+01  7.5989208742031256E+00
  7.5989208742031256E+00 -1.5197841748406251E+01  7.5989208742031256E+00
  7.5989208742031256E+00 -1.5197841748406251E+01  7.5989208742031256E+00
  7.5989208742031256E+00 -1.5197841748406251E+01  7.5989208742031256E+00
  7.5989208742031256E+00 -1.5197841748406251E+01  7.5989208742031256E+00
  7.5989208742031256E+00 -1.5197841748406251E+01  7.5989208742031256E+00
  7.5989208742031256E+00 -1.5197841748406251E+01  7.5989208742031256E+00
  7.5989208742031256E+00 -1.5197841748406251E+01  7.5989208742031256E+00
  7.5989208742031256E+00 -1.5197841748406251E+01  7.5989208742031256E+00
  7.5989208742031256E+00 -1.5197841748406251E+01  7.5989208742031256E+00
  7.5989208742031256E+00 -1.5197841748406251E+01  7.5989208742031256E+00
  7.5989208742031256E+00 -1.5197841748406251E+01  7.5989208742031256E+00
  7.5989208742031256E+00 -1.5197841748406251E+01  7.5989208742031256E+00
  7.5989208742031256E+00 -1.5197841748406251E+01  7.5989208742031256E+00
  7.5989208742031256E+00 -1.5197841748406251E+01  7.5989208742031256E+00
  7.5989208742031256E+00 -1.5197841748406251E+01  7.5989208742031256E+00
  7.5989208742031256E+00 -1.5197841748406251E+01  7.5989208742031256E+00
  7.5989208742031256E+00 -1.5197841748406251E+01  7.5989208742031256E+00
  7.5989208742031256E+00 -1.5197841748406251E+01  7.5989208742031256E+00
  7.5989208742031256E+00 -1.5197841748406251E+01  7.5989208742031256E+00
  7.5989208742031256E+00 -1.5197841748406251E+01  7.5989208742031256E+00
  7.5989208742031256E+00 -1.5197841748406251E+01  7.5989208742031256E+00
  7.5989208742031256E+00 -1.5197841748406251E+01  7.5989208742031256E+00
  7.5989208742031256E+00 -1.5197841748406251E+01  7.5989208742031256E+00
  7.5989208742031256E+00 -1.5197841748406251E+01  7.5989208742031256E+00
  7.5989208742031256E+00 -1.5197841748406251E+01  7.5989208742031256E+00
  7.5989208742031256E+00 -1.5197841748406251E+01  7.5989208742031256E+00
  7.5989208742031256E+00 -1.5197841748406251E+01  7.5989208742031256E+00
  7.5989208742031256E+00 -1.5197841748406251E+01  7.5989208742031256E+00
  7.5989208742031256E+00 -1.5197841748406251E+01  7.5989208742031256E+00
  7.5989208742031256E+00 -1.5197841748406251E+01  7.5989208742031256E+00
  7.5989208742031256E+00 -1.5197841748406251E+01  7.5989208742031256E+00
  7.5989208742031256E+00 -1.5197841748406251E+01  7.5989208742031256E+00
  7.5989208742031256E+00 -1.5197841748406251E+01  7.5989208742031256E+00
  7.5989208742031256E+00 -1.5197841748406251E+01  7.5989208742031256E+00
  7.5989208742031256E+00 -1.5197841748406251E+01  7.5989208742031256E+00
  7.5989208742031256E+00 -1.5197841748406251E+01  7.5989208742031256E+00
  7.5989208742031256E+00 -1.5197841748406251E+01  7.5989208742031256E+00
  7.5989208742031256E+00 -1.5197841748406251E+01  7.5989208742031256E+00
  7.5989208742031256E+00 -1.5197841748406251E+01  7.5989208742031256E+00
  7.5989208742031256E+00 -1.5197841748406251E+01  7.5989208742031256E+00
  7.5989208742031256E+00 -1.5197841748406251E+01  7.5989208742031256E+00
  7.5989208742031256E+00 -1.5197841748406251E+01  7.5989208742031256E+00
  7.5989208742031256E+00 -1.5197841748406251E+01  7.5989208742031256E+00
  7.5989208742031256E+00 -1.5197841748406251E+01  7.5989208742031256E+00
  7.5989208742031256E+00 -1.5197841748406251E+01  7.5989208742031256E+00
  7.5989208742031256E+00 -1.5197841748406251E+01  7.5989208742031256E+00
  7.5989208742031256E+00 -1.5197841748406251E+01  7.5989208742031256E+00
  7.5989208742031256E+00 -1.5197841748406251E+01  7.5989208742031256E+00
  7.5989208742031256E+00 -1.5197841748406251E+01  7.5989208742031256E+00
  7.5989208742031256E+00 -1.5197841748406251E+01  7.5989208742031256E+00
  7.5989208742031256E+00 -1.5197841748406251E+01  7.5989208742031256E+00
  7.5989208742031256E+00 -1.5197841748406251E+01  7.5989208742031256E+00
  7.5989208742031256E+00 -1.5197841748406251E+01  7.5989208742031256E+00
  7.5989208742031256E+00 -1.5197841748406251E+01  7.5989208742031256E+00
  7.5989208742031256E+00 -1.5197841748406251E+01  7.5989208742031256E+00
  7.5989208742031256E+00 -1.5197841748406251E+01  7.5989208742031256E+00
  7.5989208742031256E+00 -1.5197841748406251E+01  7.5989208742031256E+00
  7.5989208742031256E+00 -1.5197841748406251E+01  7.5989208742031256E+00
  7.5989208742031256E+00 -1.5197841748406251E+01  7.5989208742031256E+00
  7.5989208742031256E+00 -1.5197841748406251E+01  7.5989208742031256E+00
  7.5989208742031256E+00 -1.5197841748406251E+01  7.5989208742031256E+00
  7.5989208742031256E+00 -1.5197841748406251E+01  7.5989208742031256E+00
  7.5989208742031256E+00 -1.5197841748406251E+01  7.5989208742031256E+00
  7.5989208742031256E+00 -1.5197841748406251E+01  7.5989208742031256E+00
  7.5989208742031256E+00 -1.5197841748406251E+01  7.5989208742031256E+00
  7.5989208742031256E+00 -1.5197841748406251E+01  7.5989208742031256E+00
  7.5989208742031256E+00 -1.5197841748406251E+01  7.5989208742031256E+00
  7.5989208742031256E+00 -1.5197841748406251E+01  7.5989208742031256E+00
  7.5989208742031256E+00 -1.5197841748406251E+01  7.5989208742031256E+00
  7.5989208742031256E+00 -1.5197841748406251E+01  7.5989208742031256E+00
  7.5989208742031256E+00 -1.5197841748406251E+01  7.5989208742031256E+00
  7.5989208742031256E+00 -1.5197841748406251E+01  7.5989208742031256E+00
  7.5989208742031256E+00 -1.5197841748406251E+01  7.5989208742031256E+00
  7.5989208742031256E+00 -1.5197841748406251E+01  7.5989208742031256E+00
  7.5989208742031256E+00 -1.5197841748406251E+01  7.5989208742031256E+00
  7.5989208742031256E+00 -1.5197841748406251E+01  7.5989208742031256E+00
  7.5989208742031256E+00 -1.5197841748406251E+01  7.5989208742031256E+00
  7.5989208742031256E+00 -1.5197841748406251E+01  7.5989208742031256E+00
  7.5989208742031256E+00 -1.5197841748406251E+01  7.5989208742031256E+00
  7.5989208742031256E+00 -1.5197841748406251E+01  7.5989208742031256E+00
  7.5989208742031256E+00 -1.5197841748406251E+01  7.5989208742031256E+00
  7.5989208742031256E+00 -1.5197841748406251E+01  7.5989208742031256E+00
  7.5989208742031256E+00 -1.5197841748406251E+01  7.5989208742031256E+00
  7.5989208742031256E+00 -1.5197841748406251E+01  7.5989208742031256E+00
  7.5989208742031256E+00 -1.5197841748406251E+01  7.5989208742031256E+00
  7.5989208742031256E+00 -1.5197841748406251E+01  7.5989208742031256E+00
  7.5989208742031256E+00 -1.5197841748406251E+01  7.5989208742031256E+00
  7.5989208742031256E+00 -1.5197841748406251E+01  7.5989208742031256E+00
  7.5989208742031256E+00 -1.5197841748406251E+01  7.5989208742031256E+00
  7.5989208742031256E+00 -1.5197841748406251E+01  7.5989208742031256E+00
  7.5989208742031256E+00 -1.5197841748406251E+01  7.5989208742031256E+00
  7.5989208742031256E+00 -1.5197841748406251E+01  7.5989208742031256E+00
  7.5989208742031256E+00 -1.5197841748406251E+01  7.5989208742031256E+00
  7.5989208742031256E+00 -1.5197841748406251E+01  7.5989208742031256E+00
  7.5989208742031256E+00 -1.5197841748406251E+01  7.5989208742031256E+00
  7.5989208742031256E+00 -1.5197841748406251E+01  7.5989208742031256E+00
  7.5989208742031256E+00 -1.5197841748406251E+01  7.5989208742031256E+00
  7.5989208742031256E+00 -1.5197841748406251E+01  7.5989208742031256E+00
  7.5989208742031256E+00 -1.5197841748406251E+01  7.5989208742031256E+00
  7.5989208742031256E+00 -1.5197841748406251E+01  7.5989208742031256E+00
  7.5989208742031256E+00 -1.5197841748406251E+01  7.5989208742031256E+00
  7.5989208742031256E+00 -1.5197841748406251E+01  7.5989208742031256E+00
  7.5989208742031256E+00 -1.5197841748406251E+01  7.5989208742031256E+00
  7.5989208742031256E+00 -1.5197841748406251E+01  7.5989208742031256E+00
  7.5989208742031256E+00 -1.5197841748406251E+01  7.5989208742031256E+00
  7.5989208742031256E+00 -1.5197841748406251E+01  7.5989208742031256E+00
  7.5989208742031256E+00 -1.5197841748406251E+01  7.5989208742031256E+00
  7.5989208742031256E+00 -1.5197841748406251E+01  7.5989208742031256E+00
  7.5989208742031256E+00 -1.5197841748406251E+01  7.5989208742031256E+00
  7.5989208742031256E+00 -1.5197841748406251E+01  7.5989208742031256E+00
  7.5989208742031256E+00 -1.5197841748406251E+01  7.5989208742031256E+00
  7.5989208742031256E+00 -1.5197841748406251E+01  7.5989208742031256E+00
  7.5989208742031256E+00 -1.5197841748406251E+01  7.5989208742031256E+00
  7.5989208742031256E+00 -1.5197841748406251E+01  7.5989208742031256E+00
  7.5989208742031256E+00 -1.5197841748406251E+01  7.5989208742031256E+00
  7.5989208742031256E+00 -1.5197841748406251E+01  7.5989208742031256E+00
  7.5989208742031256E+00 -1.5197841748406251E+01  7.5989208742031256E+00
  7.5989208742031256E+00 -1.5197841748406251E+01  7.5989208742031256E+00
  7.5989208742031256E+00 -1.5197841748406251E+01  7.5989208742031256E+00
  7.5989208742031256E+00 -1.5197841748406251E+01  7.5989208742031256E+00
  7.5989208742031256E+00 -1.5197841748406251E+01  7.5989208742031256E+00
  7.5989208742031256E+00 -1.5197841748406251E+01  7.5989208742031256E+00
  7.5989208742031256E+00 -1.5197841748406251E+01  7.5989208742031256E+00
  7.5989208742031256E+00 -1.5197841748406251E+01  7.5989208742031256E+00
  7.5989208742031256E+00 -1.5197841748406251E+01  7.5989208742031256E+00
  7.5989208742031256E+00 -1.5197841748406251E+01  7.5989208742031256E+00
  7.5989208742031256E+00 -1.5197841748406251E+01  7.5989208742031256E+00
  7.5989208742031256E+00 -1.5197841748406251E+01  7.5989208742031256E+00
  7.5989208742031256E+00 -1.5197841748406251E+01  7.5989208742031256E+00
  7.5989208742031256E+00 -1.5197841748406251E+01  7.5989208742031256E+00
  7.5989208742031256E+00 -1.5197841748406251E+01  7.5989208742031256E+00
  7.5989208742031256E+00 -1.5197841748406251E+01  7.5989208742031256E+00
  7.5989208742031256E+00 -1.5197841748406251E+01  7.5989208742031256E+00
  7.5989208742031256E+00 -1.5197841748406251E+01  7.5989208742031256E+00
  7.5989208742031256E+00 -1.5197841748406251E+01  7.5989208742031256E+00
  7.5989208742031256E+00 -1.5197841748406251E+01  7.5989208742031256E+00
  7.5989208742031256E+00 -1.5197841748406251E+01  7.5989208742031256E+00
  7.5989208742031256E+00 -1.5197841748406251E+01  7.5989208742031256E+00
  7.5989208742031256E+00 -1.5197841748406251E+01  7.5989208742031256E+00
  7.5989208742031256E+00 -1.5197841748406251E+01  7.5989208742031256E+00
  7.5989208742031256E+00 -1.5197841748406251E+01  7.5989208742031256E+00
  7.5989208742031256E+00 -1.5197841748406251E+01  7.5989208742031256E+00
  7.5989208742031256E+00 -1.5197841748406251E+01  7.5989208742031256E+00
  7.5989208742031256E+00 -1.5197841748406251E+01  7.5989208742031256E+00
  7.5989208742031256E+00 -1.5197841748406251E+01  7.5989208742031256E+00
  7.5989208742031256E+00 -1.5197841748406251E+01  7.5989208742031256E+00
  7.5989208742031256E+00 -1.5197841748406251E+01  7.5989208742031256E+00
  7.5989208742031256E+00 -1.5197841748406251E+01  7.5989208742031256E+00
  7.5989208742031256E+00 -1.5197841748406251E+01  7.5989208742031256E+00
  7.5989208742031256E+00 -1.5197841748406251E+01  7.5989208742031256E+00
  7.5989208742031256E+00 -1.5197841748406251E+01  7.5989208742031256E+00
  7.5989208742031256E+00 -1.5197841748406251E+01  7.5989208742031256E+00
  7.5989208742031256E+00 -1.5197841748406251E+01  7.5989208742031256E+00
  7.5989208742031256E+00 -1.5197841748406251E+01  7.5989208742031256E+00
  7.5989208742031256E+00 -1.5197841748406251E+01  7.5989208742031256E+00
  7.5989208742031256E+00 -1.5197841748406251E+01  7.5989208742031256E+00
  7.5989208742031256E+00 -1.5197841748406251E+01  7.5989208742031256E+00
  7.5989208742031256E+00 -1.5197841748406251E+01  7.5989208742031256E+00
  7.5989208742031256E+00 -1.5197841748406251E+01  7.5989208742031256E+00
  7.5989208742031256E+00 -1.5197841748406251E+01  7.5989208742031256E+00
  7.5989208742031256E+00 -1.5197841748406251E+01  7.5989208742031256E+00
  7.5989208742031256E+00 -1.5197841748406251E+01  7.5989208742031256E+00
  7.5989208742031256E+00 -1.5197841748406251E+01  7.5989208742031256E+00
  7.5989208742031256E+00 -1.5197841748406251E+01  7.5989208742031256E+00
  7.5989208742031256E+00 -1.5197841748406251E+01  7.5989208742031256E+00
  7.5989208742031256E+00 -1.5197841748406251E+01  7.5989208742031256E+00
  7.5989208742031256E+00 -1.5197841748406251E+01  7.5989208742031256E+00
  7.5989208742031256E+00 -1.5197841748406251E+01  7.5989208742031256E+00
  7.5989208742031256E+00 -1.5197841748406251E+01  7.5989208742031256E+00
  7.5989208742031256E+00 -1.5197841748406251E+01  7.5989208742031256E+00
  7.5989208742031256E+00 -1.5197841748406251E+01  7.5989208742031256E+00
  7.5989208742031256E+00 -1.5197841748406251E+01  7.5989208742031256E+00
  7.5989208742031256E+00 -1.5197841748406251E+01  7.5989208742031256E+00
  7.5989208742031256E+00 -1.5197841748406251E+01  7.5989208742031256E+00
  7.5989208742031256E+00 -1.5197841748406251E+01  7.5989208742031256E+00
  7.5989208742031256E+00 -1.5197841748406251E+01  7.5989208742031256E+00
  7.5989208742031256E+00 -1.5197841748406251E+01  7.5989208742031256E+00
  7.5989208742031256E+00 -1.5197841748406251E+01  7.5989208742031256E+00
  7.5989208742031256E+00 -1.5197841748406251E+01  7.5989208742031256E+00
  7.5989208742031256E+00 -1.5197841748406251E+01  7.5989208742031256E+00
  7.5989208742031256E+00 -1.5197841748406251E+01  7.5989208742031256E+00
  7.5989208742031256E+00 -1.5197841748406251E+01  7.5989208742031256E+00
  7.5989208742031256E+00 -1.5197841748406251E+01  7.5989208742031256E+00
  7.5989208742031256E+00 -1.5197841748406251E+01  7.5989208742031256E+00
  7.5989208742031256E+00 -1.5197841748406251E+01  7.5989208742031256E+00
  7.5989208742031256E+00 -1.5197841748406251E+01  7.5989208742031256E+00
  7.5989208742031256E+00 -1.5197841748406251E+01  7.5989208742031256E+00
  7.5989208742031256E+00 -1.5197841748406251E+01  7.5989208742031256E+00
  7.5989208742031256E+00 -1.5197841748406251E+01  7.5989208742031256E+00
  7.5989208742031256E+00 -1.5197841748406251E+01  7.5989208742031256E+00
  7.5989208742031256E+00 -1.5197841748406251E+01  7.5989208742031256E+00
  7.5989208742031256E+00 -1.5197841748406251E+01  7.5989208742031256E+00
  7.5989208742031256E+00 -1.5197841748406251E+01  7.5989208742031256E+00
  7.5989208742031256E+00 -1.5197841748406251E+01  7.5989208742031256E+00
  7.5989208742031256E+00 -1.5197841748406251E+01  7.5989208742031256E+00
  7.5989208742031256E+00 -1.5197841748406251E+01  7.5989208742031256E+00
  7.5989208742031256E+00 -1.5197841748406251E+01  7.5989208742031256E+00
  7.5989208742031256E+00 -1.5197841748406251E+01  7.5989208742031256E+00
  7.5989208742031256E+00 -1.5197841748406251E+01  7.5989208742031256E+00
  7.5989208742031256E+00 -1.5197841748406251E+01  7.5989208742031256E+00
  7.5989208742031256E+00 -1.5197841748406251E+01  7.5989208742031256E+00
  7.5989208742031256E+00 -1.5197841748406251E+01  7.5989208742031256E+00
  7.5989208742031256E+00 -1.5197841748406251E+01  7.5989208742031256E+00
  7.5989208742031256E+00 -1.5197841748406251E+01  7.5989208742031256E+00
  7.5989208742031256E+00 -1.5197841748406251E+01  7.5989208742031256E+00
  7.5989208742031256E+00 -1.5197841748406251E+01  7.5989208742031256E+00
  7.5989208742031256E+00 -1.5197841748406251E+01  7.5989208742031256E+00
  7.5989208742031256E+00 -1.5197841748406251E+01  7.5989208742031256E+00
  7.5989208742031256E+00 -1.5197841748406251E+01  7.5989208742031256E+00
  7.5989208742031256E+00 -1.5197841748406251E+01  7.5989208742031256E+00
  7.5989208742031256E+00 -1.5197841748406251E+01  7.5989208742031256E+00
  7.5989208742031256E+00 -1.5197841748406251E+01  7.5989208742031256E+00
  7.5989208742031256E+00 -1.5197841748406251E+01  7.5989208742031256E+00
  7.5989208742031256E+00 -1.5197841748406251E+01  7.5989208742031256E+00
  7.5989208742031256E+00 -1.5197841748406251E+01  7.5989208742031256E+00
  7.5989208742031256E+00 -1.5197841748406251E+01  7.5989208742031256E+00
  7.5989208742031256E+00 -1.5197841748406251E+01  7.5989208742031256E+00
  7.5989208742031256E+00 -1.5197841748406251E+01  7.5989208742031256E+00
  7.5989208742031256E+00 -1.5197841748406251E+01  7.5989208742031256E+00
  7.5989208742031256E+00 -1.5197841748406251E+01  7.5989208742031256E+00
  7.5989208742031256E+00 -1.5197841748406251E+01  7.5989208742031256E+00
  7.5989208742031256E+00 -1.5197841748406251E+01  7.5989208742031256E+00
  7.5989208742031256E+00 -1.5197841748406251E+01  7.5989208742031256E+00
  7.5989208742031256E+00 -1.5197841748406251E+01  7.5989208742031256E+00
  7.5989208742031256E+00 -1.5197841748406251E+01  7.5989208742031256E+00
  7.5989208742031256E+00 -1.5197841748406251E+01  7.5989208742031256E+00
  7.5989208742031256E+00 -1.5197841748406251E+01  7.5989208742031256E+00
  7.5989208742031256E+00 -1.5197841748406251E+01  7.5989208742031256E+00
  7.5989208742031256E+00 -1.5197841748406251E+01  7.5989208742031256E+00
  7.5989208742031256E+00 -1.5197841748406251E+01  7.5989208742031256E+00
  7.5989208742031256E+00 -1.5197841748406251E+01  7.5989208742031256E+00
  7.5989208742031256E+00 -1.5197841748406251E+01  7.5989208742031256E+00
  7.5989208742031256E+00 -1.5197841748406251E+01  7.5989208742031256E+00
  7.5989208742031256E+00 -1.5197841748406251E+01  7.5989208742031256E+00
  7.5989208742031256E+00 -1.5197841748406251E+01  7.5989208742031256E+00
  7.5989208742031256E+00 -1.5197841748406251E+01  7.5989208742031256E+00
  7.5989208742031256E+00 -1.5197841748406251E+01  7.5989208742031256E+00
  7.5989208742031256E+00 -1.5197841748406251E+01  7.5989208742031256E+00
  7.5989208742031256E+00 -1.5197841748406251E+01  7.5989208742031256E+00
  7.5989208742031256E+00 -1.5197841748406251E+01  7.5989208742031256E+00
  7.5989208742031256E+00 -1.5197841748406251E+01  7.5989208742031256E+00
  7.5989208742031256E+00 -1.5197841748406251E+01  7.5989208742031256E+00
  7.5989208742031256E+00 -1.5197841748406251E+01  7.5989208742031256E+00
  7.5989208742031256E+00 -1.5197841748406251E+01  7.5989208742031256E+00
  7.5989208742031256E+00 -1.5197841748406251E+01  7.5989208742031256E+00
  7.5989208742031256E+00 -1.5197841748406251E+01  7.5989208742031256E+00
  7.5989208742031256E+00 -1.5197841748406251E+01  7.5989208742031256E+00
  7.5989208742031256E+00 -1.5197841748406251E+01  7.5989208742031256E+00
  7.5989208742031256E+00 -1.5197841748406251E+01  7.5989208742031256E+00
  7.5989208742031256E+00 -1.5197841748406251E+01  7.5989208742031256E+00
  7.5989208742031256E+00 -1.5197841748406251E+01  7.5989208742031256E+00
  7.5989208742031256E+00 -1.5197841748406251E+01  7.5989208742031256E+00
  7.5989208742031256E+00 -1.5197841748406251E+01  7.5989208742031256E+00
  7.5989208742031256E+00 -1.5197841748406251E+01  7.5989208742031256E+00
  7.5989208742031256E+00 -1.5197841748406251E+01  7.5989208742031256E+00
  7.5989208742031256E+00 -1.5197841748406251E+01  7.5989208742031256E+00
  7.5989208742031256E+00 -1.5197841748406251E+01  7.5989208742031256E+00
  7.5989208742031256E+00 -1.5197841748406251E+01  7.5989208742031256E+00
  7.5989208742031256E+00 -1.5197841748406251E+01  7.5989208742031256E+00
  7.5989208742031256E+00 -1.5197841748406251E+01  7.5989208742031256E+00
  7.5989208742031256E+00 -1.5197841748406251E+01  7.5989208742031256E+00
  7.5989208742031256E+00 -1.5197841748406251E+01  7.5989208742031256E+00
  7.5989208742031256E+00 -1.5197841748406251E+01  7.5989208742031256E+00
  7.5989208742031256E+00 -1.5197841748406251E+01  7.5989208742031256E+00
  7.5989208742031256E+00 -1.5197841748406251E+01  7.5989208742031256E+00
  7.5989208742031256E+00 -1.5197841748406251E+01  7.5989208742031256E+00
  7.5989208742031256E+00 -1.5197841748406251E+01  7.5989208742031256E+00
  7.5989208742031256E+00 -1.5197841748406251E+01  7.5989208742031256E+00
  7.5989208742031256E+00 -1.5197841748406251E+01  7.5989208742031256E+00
  7.5989208742031256E+00 -1.5197841748406251E+01  7.5989208742031256E+00
  7.5989208742031256E+00 -1.5197841748406251E+01  7.5989208742031256E+00
  7.5989208742031256E+00 -1.5197841748406251E+01  7.5989208742031256E+00
  7.5989208742031256E+00 -1.5197841748406251E+01  7.5989208742031256E+00
  7.5989208742031256E+00 -1.5197841748406251E+01  7.5989208742031256E+00
  7.5989208742031256E+00 -1.5197841748406251E+01  7.5989208742031256E+00
  7.5989208742031256E+00 -1.5197841748406251E+01  7.5989208742031256E+00
  7.5989208742031256E+00 -1.5197841748406251E+01  7.5989208742031256E+00
  7.5989208742031256E+00 -1.5197841748406251E+01  7.5989208742031256E+00
  7.5989208742031256E+00 -1.5197841748406251E+01  7.5989208742031256E+00
  7.5989208742031256E+00 -1.5197841748406251E+01  7.5989208742031256E+00
  7.5989208742031256E+00 -1.5197841748406251E+01  7.5989208742031256E+00
  7.5989208742031256E+00 -1.5197841748406251E+01  7.5989208742031256E+00
  7.5989208742031256E+00 -1.5197841748406251E+01  7.5989208742031256E+00
  7.5989208742031256E+00 -1.5197841748406251E+01  7.5989208742031256E+00
  7.5989208742031256E+00 -1.5197841748406251E+01  7.5989208742031256E+00
  7.5989208742031256E+00 -1.5197841748406251E+01  7.5989208742031256E+00
  7.5989208742031256E+00 -1.5197841748406251E+01  7.5989208742031256E+00
  7.5989208742031256E+00 -1.5197841748406251E+01  7.5989208742031256E+00
  7.5989208742031256E+00 -1.5197841748406251E+01  7.5989208742031256E+00
  7.5989208742031256E+00 -1.5197841748406251E+01  7.5989208742031256E+00
  7.5989208742031256E+00 -1.5197841748406251E+01  7.5989208742031256E+00
  7.5989208742031256E+00 -1.5197841748406251E+01  7.5989208742031256E+00
  7.5989208742031256E+00 -1.5197841748406251E+01  7.5989208742031256E+00
  7.5989208742031256E+00 -1.5197841748406251E+01  7.5989208742031256E+00
  7.5989208742031256E+00 -1.5197841748406251E+01  7.5989208742031256E+00
  7.5989208742031256E+00 -1.5197841748406251E+01  7.5989208742031256E+00
  7.5989208742031256E+00 -1.5197841748406251E+01  7.5989208742031256E+00
  7.5989208742031256E+00 -1.5197841748406251E+01  7.5989208742031256E+00
  7.5989208742031256E+00 -1.5197841748406251E+01  7.5989208742031256E+00
  7.5989208742031256E+00 -1.5197841748406251E+01  7.5989208742031256E+00
  7.5989208742031256E+00 -1.5197841748406251E+01  7.5989208742031256E+00
  7.5989208742031256E+00 -1.5197841748406251E+01  7.5989208742031256E+00
  7.5989208742031256E+00 -1.5197841748406251E+01  7.5989208742031256E+00
  7.5989208742031256E+00 -1.5197841748406251E+01  7.5989208742031256E+00
  7.5989208742031256E+00 -1.5197841748406251E+01  7.5989208742031256E+00
  7.5989208742031256E+00 -1.5197841748406251E+01  7.5989208742031256E+00
  7.5989208742031256E+00 -1.5197841748406251E+01  7.5989208742031256E+00
  7.5989208742031256E+00 -1.5197841748406251E+01  7.5989208742031256E+00
  7.5989208742031256E+00 -1.5197841748406251E+01  7.5989208742031256E+00
  7.5989208742031256E+00 -1.5197841748406251E+01  7.5989208742031256E+00
  7.5989208742031256E+00 -1.5197841748406251E+01  7.5989208742031256E+00
  7.5989208742031256E+00 -1.5197841748406251E+01  7.5989208742031256E+00
  7.5989208742031256E+00 -1.5197841748406251E+01  7.5989208742031256E+00
  7.5989208742031256E+00 -1.5197841748406251E+01  7.5989208742031256E+00
  7.5989208742031256E+00 -1.5197841748406251E+01  7.5989208742031256E+00
  7.5989208742031256E+00 -1.5197841748406251E+01  7.5989208742031256E+00
  7.5989208742031256E+00 -1.5197841748406251E+01  7.5989208742031256E+00
  7.5989208742031256E+00 -1.5197841748406251E+01  7.5989208742031256E+00
  7.5989208742031256E+00 -1.5197841748406251E+01  7.5989208742031256E+00
  7.5989208742031256E+00 -1.5197841748406251E+01  7.5989208742031256E+00
  7.5989208742031256E+00 -1.5197841748406251E+01  7.5989208742031256E+00
  7.5989208742031256E+00 -1.5197841748406251E+01  7.5989208742031256E+00
  7.5989208742031256E+00 -1.5197841748406251E+01  7.5989208742031256E+00
  7.5989208742031256E+00 -1.5197841748406251E+01  7.5989208742031256E+00
  7.5989208742031256E+00 -1.5197841748406251E+01  7.5989208742031256E+00
  7.5989208742031256E+00 -1.5197841748406251E+01  7.5989208742031256E+00
  7.5989208742031256E+00 -1.5197841748406251E+01  7.5989208742031256E+00
  7.5989208742031256E+00 -1.5197841748406251E+01  7.5989208742031256E+00
  7.5989208742031256E+00 -1.5197841748406251E+01  7.5989208742031256E+00
  7.5989208742031256E+00 -1.5197841748406251E+01  7.5989208742031256E+00
  7.5989208742031256E+00 -1.5197841748406251E+01  7.5989208742031256E+00
  7.5989208742031256E+00 -1.5197841748406251E+01  7.5989208742031256E+00
  7.5989208742031256E+00 -1.5197841748406251E+01  7.5989208742031256E+00
  7.5989208742031256E+00 -1.5197841748406251E+01  7.5989208742031256E+00
  7.5989208742031256E+00 -1.5197841748406251E+01  7.5989208742031256E+00
  7.5989208742031256E+00 -1.5197841748406251E+01  7.5989208742031256E+00
  7.5989208742031256E+00 -1.5197841748406251E+01  7.5989208742031256E+00
  7.5989208742031256E+00 -1.5197841748406251E+01  7.5989208742031256E+00
  7.5989208742031256E+00 -1.5197841748406251E+01  7.5989208742031256E+00
  7.5989208742031256E+00 -1.5197841748406251E+01  7.5989208742031256E+00
  7.5989208742031256E+00 -1.5197841748406251E+01  7.5989208742031256E+00
  7.5989208742031256E+00 -1.5197841748406251E+01  7.5989208742031256E+00
  7.5989208742031256E+00 -1.5197841748406251E+01  7.5989208742031256E+00
  7.5989208742031256E+00 -1.5197841748406251E+01  7.5989208742031256E+00
  7.5989208742031256E+00 -1.5197841748406251E+01  7.5989208742031256E+00
  7.5989208742031256E+00 -1.5197841748406251E+01  7.5989208742031256E+00
  7.5989208742031256E+00 -1.5197841748406251E+01  7.5989208742031256E+00
  7.5989208742031256E+00 -1.5197841748406251E+01  7.5989208742031256E+00
  7.5989208742031256E+00 -1.5197841748406251E+01  7.5989208742031256E+00
  7.5989208742031256E+00 -1.5197841748406251E+01  7.5989208742031256E+00
  7.5989208742031256E+00 -1.5197841748406251E+01  7.5989208742031256E+00
  7.5989208742031256E+00 -1.5197841748406251E+01  7.5989208742031256E+00
  7.5989208742031256E+00 -1.5197841748406251E+01  7.5989208742031256E+00
  7.5989208742031256E+00 -1.5197841748406251E+01  7.5989208742031256E+00
  7.5989208742031256E+00 -1.5197841748406251E+01  7.5989208742031256E+00
  7.5989208742031256E+00 -1.5197841748406251E+01  7.5989208742031256E+00
  7.5989208742031256E+00 -1.5197841748406251E+01  7.5989208742031256E+00
  7.5989208742031256E+00 -1.5197841748406251E+01  7.5989208742031256E+00
  7.5989208742031256E+00 -1.5197841748406251E+01  7.5989208742031256E+00
  7.5989208742031256E+00 -1.5197841748406251E+01  7.5989208742031256E+00
  7.5989208742031256E+00 -1.5197841748406251E+01  7.5989208742031256E+00
  7.5989208742031256E+00 -1.5197841748406251E+01  7.5989208742031256E+00
  7.5989208742031256E+00 -1.5197841748406251E+01  7.5989208742031256E+00
  7.5989208742031256E+00 -1.5197841748406251E+01  7.5989208742031256E+00
  7.5989208742031256E+00 -1.5197841748406251E+01  7.5989208742031256E+00
  7.5989208742031256E+00 -1.5197841748406251E+01  7.5989208742031256E+00
  7.5989208742031256E+00 -1.5197841748406251E+01  7.5989208742031256E+00
  7.5989208742031256E+00 -1.5197841748406251E+01  7.5989208742031256E+00
  7.5989208742031256E+00 -1.5197841748406251E+01  7.5989208742031256E+00
  7.5989208742031256E+00 -1.5197841748406251E+01  7.5989208742031256E+00
  7.5989208742031256E+00 -1.5197841748406251E+01  7.5989208742031256E+00
  7.5989208742031256E+00 -1.5197841748406251E+01  7.5989208742031256E+00
  7.5989208742031256E+00 -1.5197841748406251E+01  7.5989208742031256E+00
  7.5989208742031256E+00 -1.5197841748406251E+01  7.5989208742031256E+00
  7.5989208742031256E+00 -1.5197841748406251E+01  7.5989208742031256E+00
  7.5989208742031256E+00 -1.5197841748406251E+01  7.5989208742031256E+00
  7.5989208742031256E+00 -1.5197841748406251E+01  7.5989208742031256E+00
  7.5989208742031256E+00 -1.5197841748406251E+01  7.5989208742031256E+00
  7.5989208742031256E+00 -1.5197841748406251E+01  7.5989208742031256E+00
  7.5989208742031256E+00 -1.5197841748406251E+01  7.5989208742031256E+00
  7.5989208742031256E+00 -1.5197841748406251E+01  7.5989208742031256E+00
  7.5989208742031256E+00 -1.5197841748406251E+01  7.5989208742031256E+00
  7.5989208742031256E+00 -1.5197841748406251E+01  7.5989208742031256E+00
  7.5989208742031256E+00 -1.5197841748406251E+01  7.5989208742031256E+00
  7.5989208742031256E+00 -1.5197841748406251E+01  7.5989208742031256E+00
  7.5989208742031256E+00 -1.5197841748406251E+01  7.5989208742031256E+00
  7.5989208742031256E+00 -1.5197841748406251E+01  7.5989208742031256E+00
  7.5989208742031256E+00 -1.5197841748406251E+01  7.5989208742031256E+00
  7.5989208742031256E+00 -1.5197841748406251E+01  7.5989208742031256E+00
  7.5989208742031256E+00 -1.5197841748406251E+01  7.5989208742031256E+00
  7.5989208742031256E+00 -1.5197841748406251E+01  7.5989208742031256E+00
  7.5989208742031256E+00 -1.5197841748406251E+01  7.5989208742031256E+00
  7.5989208742031256E+00 -1.5197841748406251E+01  7.5989208742031256E+00
  7.5989208742031256E+00 -1.5197841748406251E+01  7.5989208742031256E+00
  7.5989208742031256E+00 -1.5197841748406251E+01  7.5989208742031256E+00
  7.5989208742031256E+00 -1.5197841748406251E+01  7.5989208742031256E+00
  7.5989208742031256E+00 -1.5197841748406251E+01  7.5989208742031256E+00
  7.5989208742031256E+00 -1.5197841748406251E+01  7.5989208742031256E+00
  7.5989208742031256E+00 -1.5197841748406251E+01  7.5989208742031256E+00
  7.5989208742031256E+00 -1.5197841748406251E+01  7.5989208742031256E+00
  7.5989208742031256E+00 -1.5197841748406251E+01  7.5989208742031256E+00
  7.5989208742031256E+00 -1.5197841748406251E+01  7.5989208742031256E+00
  7.5989208742031256E+00 -1.5197841748406251E+01  7.5989208742031256E+00
  7.5989208742031256E+00 -1.5197841748406251E+01  7.5989208742031256E+00
  7.5989208742031256E+00 -1.5197841748406251E+01  7.5989208742031256E+00
  7.5989208742031256E+00 -1.5197841748406251E+01  7.5989208742031256E+00
  7.5989208742031256E+00 -1.5197841748406251E+01  7.5989208742031256E+00
  7.5989208742031256E+00 -1.5197841748406251E+01  7.5989208742031256E+00
  7.5989208742031256E+00 -1.5197841748406251E+01  7.5989208742031256E+00
  7.5989208742031256E+00 -1.5197841748406251E+01  7.5989208742031256E+00
  7.5989208742031256E+00 -1.5197841748406251E+01  7.5989208742031256E+00
  7.5989208742031256E+00 -1.5197841748406251E+01  7.5989208742031256E+00
  7.5989208742031256E+00 -1.5197841748406251E+01  7.5989208742031256E+00
  7.5989208742031256E+00 -1.5197841748406251E+01  7.5989208742031256E+00
  7.5989208742031256E+00 -1.5197841748406251E+01  7.5989208742031256E+00
  7.5989208742031256E+00 -1.5197841748406251E+01  7.5989208742031256E+00
  7.5989208742031256E+00 -1.5197841748406251E+01  7.5989208742031256E+00
  7.5989208742031256E+00 -1.5197841748406251E+01  7.5989208742031256E+00
  7.5989208742031256E+00 -1.5197841748406251E+01  7.5989208742031256E+00
  7.5989208742031256E+00 -1.5197841748406251E+01  7.5989208742031256E+00
  7.5989208742031256E+00 -1.5197841748406251E+01  7.5989208742031256E+00
  7.5989208742031256E+00 -1.5197841748406251E+01  7.5989208742031256E+00
  7.5989208742031256E+00 -1.5197841748406251E+01  7.5989208742031256E+00
  7.5989208742031256E+00 -1.5197841748406251E+01  7.5989208742031256E+00
  7.5989208742031256E+00 -1.5197841748406251E+01  7.5989208742031256E+00
  7.5989208742031256E+00 -1.5197841748406251E+01  7.5989208742031256E+00
  7.5989208742031256E+00 -1.5197841748406251E+01  7.5989208742031256E+00
  7.5989208742031256E+00 -1.5197841748406251E+01  7.5989208742031256E+00
  7.5989208742031256E+00 -1.5197841748406251E+01  7.5989208742031256E+00
  7.5989208742031256E+00 -1.5197841748406251E+01  7.5989208742031256E+00
  7.5989208742031256E+00 -1.5197841748406251E+01  7.5989208742031256E+00
  7.5989208742031256E+00 -1.5197841748406251E+01  7.5989208742031256E+00
  7.5989208742031256E+00 -1.5197841748406251E+01  7.5989208742031256E+00
  7.5989208742031256E+00 -1.5197841748406251E+01  7.5989208742031256E+00
  7.5989208742031256E+00 -1.5197841748406251E+01  7.5989208742031256E+00
  7.5989208742031256E+00 -1.5197841748406251E+01  7.5989208742031256E+00
  7.5989208742031256E+00 -1.5197841748406251E+01  7.5989208742031256E+00
  7.5989208742031256E+00 -1.5197841748406251E+01  7.5989208742031256E+00
  7.5989208742031256E+00 -1.5197841748406251E+01  7.5989208742031256E+00
  7.5989208742031256E+00 -1.5197841748406251E+01  7.5989208742031256E+00
  7.5989208742031256E+00 -1.5197841748406251E+01  7.5989208742031256E+00
  7.5989208742031256E+00 -1.5197841748406251E+01  7.5989208742031256E+00
  7.5989208742031256E+00 -1.5197841748406251E+01  7.5989208742031256E+00
  7.5989208742031256E+00 -1.5197841748406251E+01  7.5989208742031256E+00
  7.5989208742031256E+00 -1.5197841748406251E+01  7.5989208742031256E+00
  7.5989208742031256E+00 -1.5197841748406251E+01  7.5989208742031256E+00
  7.5989208742031256E+00 -1.5197841748406251E+01  7.5989208742031256E+00
  7.5989208742031256E+00 -1.5197841748406251E+01  7.5989208742031256E+00
  7.5989208742031256E+00 -1.5197841748406251E+01  7.5989208742031256E+00
  7.5989208742031256E+00 -1.5197841748406251E+01  7.5989208742031256E+00
  7.5989208742031256E+00 -1.5197841748406251E+01  7.5989208742031256E+00
  7.5989208742031256E+00 -1.5197841748406251E+01  7.5989208742031256E+00
  7.5989208742031256E+00 -1.5197841748406251E+01  7.5989208742031256E+00
  7.5989208742031256E+00 -1.5197841748406251E+01  7.5989208742031256E+00
  7.5989208742031256E+00 -1.5197841748406251E+01  7.5989208742031256E+00
  7.5989208742031256E+00 -1.5197841748406251E+01  7.5989208742031256E+00
  7.5989208742031256E+00 -1.5197841748406251E+01  7.5989208742031256E+00
  7.5989208742031256E+00 -1.5197841748406251E+01  7.5989208742031256E+00
  7.5989208742031256E+00 -1.5197841748406251E+01  7.5989208742031256E+00
  7.5989208742031256E+00 -1.5197841748406251E+01  7.5989208742031256E+00
  7.5989208742031256E+00 -1.5197841748406251E+01  7.5989208742031256E+00
  7.5989208742031256E+00 -1.5197841748406251E+01  7.5989208742031256E+00
  7.5989208742031256E+00 -1.5197841748406251E+01  7.5989208742031256E+00
  7.5989208742031256E+00 -1.5197841748406251E+01  7.5989208742031256E+00
  7.5989208742031256E+00 -1.5197841748406251E+01  7.5989208742031256E+00
  7.5989208742031256E+00 -1.5197841748406251E+01  7.5989208742031256E+00
  7.5989208742031256E+00 -1.5197841748406251E+01  7.5989208742031256E+00
  7.5989208742031256E+00 -1.5197841748406251E+01  7.5989208742031256E+00
  7.5989208742031256E+00 -1.5197841748406251E+01  7.5989208742031256E+00
  7.5989208742031256E+00 -1.5197841748406251E+01  7.5989208742031256E+00
  7.5989208742031256E+00 -1.5197841748406251E+01  7.5989208742031256E+00
  7.5989208742031256E+00 -1.5197841748406251E+01  7.5989208742031256E+00
  7.5989208742031256E+00 -1.5197841748406251E+01  7.5989208742031256E+00
  7.5989208742031256E+00 -1.5197841748406251E+01  7.5989208742031256E+00
  7.5989208742031256E+00 -1.5197841748406251E+01  7.5989208742031256E+00
  7.5989208742031256E+00 -1.5197841748406251E+01  7.5989208742031256E+00
  7.5989208742031256E+00 -1.5197841748406251E+01  7.5989208742031256E+00
  7.5989208742031256E+00 -1.5197841748406251E+01  7.5989208742031256E+00
  7.5989208742031256E+00 -1.5197841748406251E+01  7.5989208742031256E+00
  7.5989208742031256E+00 -1.5197841748406251E+01  7.5989208742031256E+00
  7.5989208742031256E+00 -1.5197841748406251E+01  7.5989208742031256E+00
  7.5989208742031256E+00 -1.5197841748406251E+01  7.5989208742031256E+00
  7.5989208742031256E+00 -1.5197841748406251E+01  7.5989208742031256E+00
  7.5989208742031256E+00 -1.5197841748406251E+01  7.5989208742031256E+00
  7.5989208742031256E+00 -1.5197841748406251E+01  7.5989208742031256E+00
  7.5989208742031256E+00 -1.5197841748406251E+01  7.5989208742031256E+00
  7.5989208742031256E+00 -1.5197841748406251E+01  7.5989208742031256E+00
  7.5989208742031256E+00 -1.5197841748406251E+01  7.5989208742031256E+00
  7.5989208742031256E+00 -1.5197841748406251E+01  7.5989208742031256E+00
  7.5989208742031256E+00 -1.5197841748406251E+01  7.5989208742031256E+00
  7.5989208742031256E+00 -1.5197841748406251E+01  7.5989208742031256E+00
  7.5989208742031256E+00 -1.5197841748406251E+01  7.5989208742031256E+00
  7.5989208742031256E+00 -1.5197841748406251E+01  7.5989208742031256E+00
  7.5989208742031256E+00 -1.5197841748406251E+01  7.5989208742031256E+00
  7.5989208742031256E+00 -1.5197841748406251E+01  7.5989208742031256E+00
  7.5989208742031256E+00 -1.5197841748406251E+01  7.5989208742031256E+00
  7.5989208742031256E+00 -1.5197841748406251E+01  7.5989208742031256E+00
  7.5989208742031256E+00 -1.5197841748406251E+01  7.5989208742031256E+00
  7.5989208742031256E+00 -1.5197841748406251E+01  7.5989208742031256E+00
  7.5989208742031256E+00 -1.5197841748406251E+01  7.5989208742031256E+00
  7.5989208742031256E+00 -1.5197841748406251E+01  7.5989208742031256E+00
  7.5989208742031256E+00 -1.5197841748406251E+01  7.5989208742031256E+00
  7.5989208742031256E+00 -1.5197841748406251E+01  7.5989208742031256E+00
  7.5989208742031256E+00 -1.5197841748406251E+01  7.5989208742031256E+00
  7.5989208742031256E+00 -1.5197841748406251E+01  7.5989208742031256E+00
  7.5989208742031256E+00 -1.5197841748406251E+01  7.5989208742031256E+00
  7.5989208742031256E+00 -1.5197841748406251E+01  7.5989208742031256E+00
  7.5989208742031256E+00 -1.5197841748406251E+01  7.5989208742031256E+00
  7.5989208742031256E+00 -1.5197841748406251E+01  7.5989208742031256E+00
  7.5989208742031256E+00 -1.5197841748406251E+01  7.5989208742031256E+00
  7.5989208742031256E+00 -1.5197841748406251E+01  7.5989208742031256E+00
  7.5989208742031256E+00 -1.5197841748406251E+01  7.5989208742031256E+00
  7.5989208742031256E+00 -1.5197841748406251E+01  7.5989208742031256E+00
  7.5989208742031256E+00 -1.5197841748406251E+01  7.5989208742031256E+00
  7.5989208742031256E+00 -1.5197841748406251E+01  7.5989208742031256E+00
  7.5989208742031256E+00 -1.5197841748406251E+01  7.5989208742031256E+00
  7.5989208742031256E+00 -1.5197841748406251E+01  7.5989208742031256E+00
  7.5989208742031256E+00 -1.5197841748406251E+01  7.5989208742031256E+00
  7.5989208742031256E+00 -1.5197841748406251E+01  7.5989208742031256E+00
  7.5989208742031256E+00 -1.5197841748406251E+01  7.5989208742031256E+00
  7.5989208742031256E+00 -1.5197841748406251E+01  7.5989208742031256E+00
  7.5989208742031256E+00 -1.5197841748406251E+01  7.5989208742031256E+00
  7.5989208742031256E+00 -1.5197841748406251E+01  7.5989208742031256E+00
  7.5989208742031256E+00 -1.5197841748406251E+01  7.5989208742031256E+00
  7.5989208742031256E+00 -1.5197841748406251E+01  7.5989208742031256E+00
  7.5989208742031256E+00 -1.5197841748406251E+01  7.5989208742031256E+00
  7.5989208742031256E+00 -1.5197841748406251E+01  7.5989208742031256E+00
  7.5989208742031256E+00 -1.5197841748406251E+01  7.5989208742031256E+00
  7.5989208742031256E+00 -1.5197841748406251E+01  7.5989208742031256E+00
  7.5989208742031256E+00 -1.5197841748406251E+01  7.5989208742031256E+00
  7.5989208742031256E+00 -1.5197841748406251E+01  7.5989208742031256E+00
  7.5989208742031256E+00 -1.5197841748406251E+01  7.5989208742031256E+00
  7.5989208742031256E+00 -1.5197841748406251E+01  7.5989208742031256E+00
  7.5989208742031256E+00 -1.5197841748406251E+01  7.5989208742031256E+00
  7.5989208742031256E+00 -1.5197841748406251E+01  7.5989208742031256E+00
  7.5989208742031256E+00 -1.5197841748406251E+01  7.5989208742031256E+00
  7.5989208742031256E+00 -1.5197841748406251E+01  7.5989208742031256E+00
  7.5989208742031256E+00 -1.5197841748406251E+01  7.5989208742031256E+00
  7.5989208742031256E+00 -1.5197841748406251E+01  7.5989208742031256E+00
  7.5989208742031256E+00 -1.5197841748406251E+01  7.5989208742031256E+00
  7.5989208742031256E+00 -1.5197841748406251E+01  7.5989208742031256E+00
  7.5989208742031256E+00 -1.5197841748406251E+01  7.5989208742031256E+00
  7.5989208742031256E+00 -1.5197841748406251E+01  7.5989208742031256E+00
  7.5989208742031256E+00 -1.5197841748406251E+01  7.5989208742031256E+00
  7.5989208742031256E+00 -1.5197841748406251E+01  7.5989208742031256E+00
  7.5989208742031256E+00 -1.5197841748406251E+01  7.5989208742031256E+00
  7.5989208742031256E+00 -1.5197841748406251E+01  7.5989208742031256E+00
  7.5989208742031256E+00 -1.5197841748406251E+01  7.5989208742031256E+00
  7.5989208742031256E+00 -1.5197841748406251E+01  7.5989208742031256E+00
  7.5989208742031256E+00 -1.5197841748406251E+01  7.5989208742031256E+00
  7.5989208742031256E+00 -1.5197841748406251E+01  7.5989208742031256E+00
  7.5989208742031256E+00 -1.5197841748406251E+01  7.5989208742031256E+00
  7.5989208742031256E+00 -1.5197841748406251E+01  7.5989208742031256E+00
  7.5989208742031256E+00 -1.5197841748406251E+01  7.5989208742031256E+00
  7.5989208742031256E+00 -1.5197841748406251E+01  7.5989208742031256E+00
  7.5989208742031256E+00 -1.5197841748406251E+01  7.5989208742031256E+00
  7.5989208742031256E+00 -1.5197841748406251E+01  7.5989208742031256E+00
  7.5989208742031256E+00 -1.5197841748406251E+01  7.5989208742031256E+00
  7.5989208742031256E+00 -1.5197841748406251E+01  7.5989208742031256E+00
  7.5989208742031256E+00 -1.5197841748406251E+01  7.5989208742031256E+00
  7.5989208742031256E+00 -1.5197841748406251E+01  7.5989208742031256E+00
  7.5989208742031256E+00 -1.5197841748406251E+01  7.5989208742031256E+00
  7.5989208742031256E+00 -1.5197841748406251E+01  7.5989208742031256E+00
  7.5989208742031256E+00 -1.5197841748406251E+01  7.5989208742031256E+00
  7.5989208742031256E+00 -1.5197841748406251E+01  7.5989208742031256E+00
  7.5989208742031256E+00 -1.5197841748406251E+01  7.5989208742031256E+00
  7.5989208742031256E+00 -1.5197841748406251E+01  7.5989208742031256E+00
  7.5989208742031256E+00 -1.5197841748406251E+01  7.5989208742031256E+00
  7.5989208742031256E+00 -1.5197841748406251E+01  7.5989208742031256E+00
  7.5989208742031256E+00 -1.5197841748406251E+01  7.5989208742031256E+00
  7.5989208742031256E+00 -1.5197841748406251E+01  7.5989208742031256E+00
  7.5989208742031256E+00 -1.5197841748406251E+01  7.5989208742031256E+00
  7.5989208742031256E+00 -1.5197841748406251E+01  7.5989208742031256E+00
  7.5989208742031256E+00 -1.5197841748406251E+01  7.5989208742031256E+00
  7.5989208742031256E+00 -1.5197841748406251E+01  7.5989208742031256E+00
  7.5989208742031256E+00 -1.5197841748406251E+01  7.5989208742031256E+00
  7.5989208742031256E+00 -1.5197841748406251E+01  7.5989208742031256E+00
  7.5989208742031256E+00 -1.5197841748406251E+01  7.5989208742031256E+00
  7.5989208742031256E+00 -1.5197841748406251E+01  7.5989208742031256E+00
  7.5989208742031256E+00 -1.5197841748406251E+01  7.5989208742031256E+00
  7.5989208742031256E+00 -1.5197841748406251E+01  7.5989208742031256E+00
  7.5989208742031256E+00 -1.5197841748406251E+01  7.5989208742031256E+00
  7.5989208742031256E+00 -1.5197841748406251E+01  7.5989208742031256E+00
  7.5989208742031256E+00 -1.5197841748406251E+01  7.5989208742031256E+00
  7.5989208742031256E+00 -1.5197841748406251E+01  7.5989208742031256E+00
  7.5989208742031256E+00 -1.5197841748406251E+01  7.5989208742031256E+00
  7.5989208742031256E+00 -1.5197841748406251E+01  7.5989208742031256E+00
  7.5989208742031256E+00 -1.5197841748406251E+01  7.5989208742031256E+00
  7.5989208742031256E+00 -1.5197841748406251E+01  7.5989208742031256E+00
  7.5989208742031256E+00 -1.5197841748406251E+01  7.5989208742031256E+00
  7.5989208742031256E+00 -1.5197841748406251E+01  7.5989208742031256E+00
  7.5989208742031256E+00 -1.5197841748406251E+01  7.5989208742031256E+00
  7.5989208742031256E+00 -1.5197841748406251E+01  7.5989208742031256E+00
  7.5989208742031256E+00 -1.5197841748406251E+01  7.5989208742031256E+00
  7.5989208742031256E+00 -1.5197841748406251E+01  7.5989208742031256E+00
  7.5989208742031256E+00 -1.5197841748406251E+01  7.5989208742031256E+00
  7.5989208742031256E+00 -1.5197841748406251E+01  7.5989208742031256E+00
  7.5989208742031256E+00 -1.5197841748406251E+01  7.5989208742031256E+00
  7.5989208742031256E+00 -1.5197841748406251E+01  7.5989208742031256E+00
  7.5989208742031256E+00 -1.5197841748406251E+01  7.5989208742031256E+00
  7.5989208742031256E+00 -1.5197841748406251E+01  7.5989208742031256E+00
  7.5989208742031256E+00 -1.5197841748406251E+01  7.5989208742031256E+00
  7.5989208742031256E+00 -1.5197841748406251E+01  7.5989208742031256E+00
  7.5989208742031256E+00 -1.5197841748406251E+01  7.5989208742031256E+00
  7.5989208742031256E+00 -1.5197841748406251E+01  7.5989208742031256E+00
  7.5989208742031256E+00 -1.5197841748406251E+01  7.5989208742031256E+00
  7.5989208742031256E+00 -1.5197841748406251E+01  7.5989208742031256E+00
  7.5989208742031256E+00 -1.5197841748406251E+01  7.5989208742031256E+00
  7.5989208742031256E+00 -1.5197841748406251E+01  7.5989208742031256E+00
  7.5989208742031256E+00 -1.5197841748406251E+01  7.5989208742031256E+00
  7.5989208742031256E+00 -1.5197841748406251E+01  7.5989208742031256E+00
  7.5989208742031256E+00 -1.5197841748406251E+01  7.5989208742031256E+00
  7.5989208742031256E+00 -1.5197841748406251E+01  7.5989208742031256E+00
  7.5989208742031256E+00 -1.5197841748406251E+01  7.5989208742031256E+00
  7.5989208742031256E+00 -1.5197841748406251E+01  7.5989208742031256E+00
  7.5989208742031256E+00 -1.5197841748406251E+01  7.5989208742031256E+00
  7.5989208742031256E+00 -1.5197841748406251E+01  7.5989208742031256E+00
  7.5989208742031256E+00 -1.5197841748406251E+01  7.5989208742031256E+00
  7.5989208742031256E+00 -1.5197841748406251E+01  7.5989208742031256E+00
  7.5989208742031256E+00 -1.5197841748406251E+01  7.5989208742031256E+00
  7.5989208742031256E+00 -1.5197841748406251E+01  7.5989208742031256E+00
  7.5989208742031256E+00 -1.5197841748406251E+01  7.5989208742031256E+00
  7.5989208742031256E+00 -1.5197841748406251E+01  7.5989208742031256E+00
  7.5989208742031256E+00 -1.5197841748406251E+01  7.5989208742031256E+00
  7.5989208742031256E+00 -1.5197841748406251E+01  7.5989208742031256E+00
  7.5989208742031256E+00 -1.5197841748406251E+01  7.5989208742031256E+00
  7.5989208742031256E+00 -1.5197841748406251E+01  7.5989208742031256E+00
  7.5989208742031256E+00 -1.5197841748406251E+01  7.5989208742031256E+00
  7.5989208742031256E+00 -1.5197841748406251E+01  7.5989208742031256E+00
  7.5989208742031256E+00 -1.5197841748406251E+01  7.5989208742031256E+00
  7.5989208742031256E+00 -1.5197841748406251E+01  7.5989208742031256E+00
  7.5989208742031256E+00 -1.5197841748406251E+01  7.5989208742031256E+00
  7.5989208742031256E+00 -1.5197841748406251E+01  7.5989208742031256E+00
  7.5989208742031256E+00 -1.5197841748406251E+01  7.5989208742031256E+00
  7.5989208742031256E+00 -1.5197841748406251E+01  7.5989208742031256E+00
  7.5989208742031256E+00 -1.5197841748406251E+01  7.5989208742031256E+00
  7.5989208742031256E+00 -1.5197841748406251E+01  7.5989208742031256E+00
  7.5989208742031256E+00 -1.5197841748406251E+01  7.5989208742031256E+00
  7.5989208742031256E+00 -1.5197841748406251E+01  7.5989208742031256E+00
  7.5989208742031256E+00 -1.5197841748406251E+01  7.5989208742031256E+00
  7.5989208742031256E+00 -1.5197841748406251E+01  7.5989208742031256E+00
  7.5989208742031256E+00 -1.5197841748406251E+01  7.5989208742031256E+00
  7.5989208742031256E+00 -1.5197841748406251E+01  7.5989208742031256E+00
  7.5989208742031256E+00 -1.5197841748406251E+01  7.5989208742031256E+00
  7.5989208742031256E+00 -1.5197841748406251E+01  7.5989208742031256E+00
  7.5989208742031256E+00 -1.5197841748406251E+01  7.5989208742031256E+00
  7.5989208742031256E+00 -1.5197841748406251E+01  7.5989208742031256E+00
  7.5989208742031256E+00 -1.5197841748406251E+01  7.5989208742031256E+00
  7.5989208742031256E+00 -1.5197841748406251E+01  7.5989208742031256E+00
  7.5989208742031256E+00 -1.5197841748406251E+01  7.5989208742031256E+00
  7.5989208742031256E+00 -1.5197841748406251E+01  7.5989208742031256E+00
  7.5989208742031256E+00 -1.5197841748406251E+01  7.5989208742031256E+00
  7.5989208742031256E+00 -1.5197841748406251E+01  7.5989208742031256E+00
  7.5989208742031256E+00 -1.5197841748406251E+01  7.5989208742031256E+00
  7.5989208742031256E+00 -1.5197841748406251E+01  7.5989208742031256E+00
  7.5989208742031256E+00 -1.5197841748406251E+01  7.5989208742031256E+00
  7.5989208742031256E+00 -1.5197841748406251E+01  7.5989208742031256E+00
  7.5989208742031256E+00 -1.5197841748406251E+01  7.5989208742031256E+00
  7.5989208742031256E+00 -1.5197841748406251E+01  7.5989208742031256E+00
  7.5989208742031256E+00 -1.5197841748406251E+01  7.5989208742031256E+00
  7.5989208742031256E+00 -1.5197841748406251E+01  7.5989208742031256E+00
  7.5989208742031256E+00 -1.5197841748406251E+01  7.5989208742031256E+00
  7.5989208742031256E+00 -1.5197841748406251E+01  7.5989208742031256E+00
  7.5989208742031256E+00 -1.5197841748406251E+01  7.5989208742031256E+00
  7.5989208742031256E+00 -1.5197841748406251E+01  7.5989208742031256E+00
  7.5989208742031256E+00 -1.5197841748406251E+01  7.5989208742031256E+00
  7.5989208742031256E+00 -1.5197841748406251E+01  7.5989208742031256E+00
  7.5989208742031256E+00 -1.5197841748406251E+01  7.5989208742031256E+00
  7.5989208742031256E+00 -1.5197841748406251E+01  7.5989208742031256E+00
  7.5989208742031256E+00 -1.5197841748406251E+01  7.5989208742031256E+00
  7.5989208742031256E+00 -1.5197841748406251E+01  7.5989208742031256E+00
  7.5989208742031256E+00 -1.5197841748406251E+01  7.5989208742031256E+00
  7.5989208742031256E+00 -1.5197841748406251E+01  7.5989208742031256E+00
  7.5989208742031256E+00 -1.5197841748406251E+01  7.5989208742031256E+00
  7.5989208742031256E+00 -1.5197841748406251E+01  7.5989208742031256E+00
  7.5989208742031256E+00 -1.5197841748406251E+01  7.5989208742031256E+00
  7.5989208742031256E+00 -1.5197841748406251E+01  7.5989208742031256E+00
  7.5989208742031256E+00 -1.5197841748406251E+01  7.5989208742031256E+00
  7.5989208742031256E+00 -1.5197841748406251E+01  7.5989208742031256E+00
  7.5989208742031256E+00 -1.5197841748406251E+01  7.5989208742031256E+00
  7.5989208742031256E+00 -1.5197841748406251E+01  7.5989208742031256E+00
  7.5989208742031256E+00 -1.5197841748406251E+01  7.5989208742031256E+00
  7.5989208742031256E+00 -1.5197841748406251E+01  7.5989208742031256E+00
  7.5989208742031256E+00 -1.5197841748406251E+01  7.5989208742031256E+00
  7.5989208742031256E+00 -1.5197841748406251E+01  7.5989208742031256E+00
  7.5989208742031256E+00 -1.5197841748406251E+01  7.5989208742031256E+00
  7.5989208742031256E+00 -1.5197841748406251E+01  7.5989208742031256E+00
  7.5989208742031256E+00 -1.5197841748406251E+01  7.5989208742031256E+00
  7.5989208742031256E+00 -1.5197841748406251E+01  7.5989208742031256E+00
  7.5989208742031256E+00 -1.5197841748406251E+01  7.5989208742031256E+00
  7.5989208742031256E+00 -1.5197841748406251E+01  7.5989208742031256E+00
  7.5989208742031256E+00 -1.5197841748406251E+01  7.5989208742031256E+00
  7.5989208742031256E+00 -1.5197841748406251E+01  7.5989208742031256E+00
  7.5989208742031256E+00 -1.5197841748406251E+01  7.5989208742031256E+00
  7.5989208742031256E+00 -1.5197841748406251E+01  7.5989208742031256E+00
  7.5989208742031256E+00 -1.5197841748406251E+01  7.5989208742031256E+00
  7.5989208742031256E+00 -1.5197841748406251E+01  7.5989208742031256E+00
  7.5989208742031256E+00 -1.5197841748406251E+01  7.5989208742031256E+00
  7.5989208742031256E+00 -1.5197841748406251E+01  7.5989208742031256E+00
  7.5989208742031256E+00 -1.5197841748406251E+01  7.5989208742031256E+00
  7.5989208742031256E+00 -1.5197841748406251E+01  7.5989208742031256E+00
  7.5989208742031256E+00 -1.5197841748406251E+01  7.5989208742031256E+00
  7.5989208742031256E+00 -1.5197841748406251E+01  7.5989208742031256E+00
  7.5989208742031256E+00 -1.5197841748406251E+01  7.5989208742031256E+00
  7.5989208742031256E+00 -1.5197841748406251E+01  7.5989208742031256E+00
  7.5989208742031256E+00 -1.5197841748406251E+01  7.5989208742031256E+00
  7.5989208742031256E+00 -1.5197841748406251E+01  7.5989208742031256E+00
  7.5989208742031256E+00 -1.5197841748406251E+01  7.5989208742031256E+00
  7.5989208742031256E+00 -1.5197841748406251E+01  7.5989208742031256E+00
  7.5989208742031256E+00 -1.5197841748406251E+01  7.5989208742031256E+00
  7.5989208742031256E+00 -1.5197841748406251E+01  7.5989208742031256E+00
  7.5989208742031256E+00 -1.5197841748406251E+01  7.5989208742031256E+00
  7.5989208742031256E+00 -1.5197841748406251E+01  7.5989208742031256E+00
  7.5989208742031256E+00 -1.5197841748406251E+01  7.5989208742031256E+00
  7.5989208742031256E+00 -1.5197841748406251E+01  7.5989208742031256E+00
  7.5989208742031256E+00 -1.5197841748406251E+01  7.5989208742031256E+00
  7.5989208742031256E+00 -1.5197841748406251E+01  7.5989208742031256E+00
  7.5989208742031256E+00 -1.5197841748406251E+01  7.5989208742031256E+00
  7.5989208742031256E+00 -1.5197841748406251E+01  7.5989208742031256E+00
  7.5989208742031256E+00 -1.5197841748406251E+01  7.5989208742031256E+00
  7.5989208742031256E+00 -1.5197841748406251E+01  7.5989208742031256E+00
  7.5989208742031256E+00 -1.5197841748406251E+01  7.5989208742031256E+00
  7.5989208742031256E+00 -1.5197841748406251E+01  7.5989208742031256E+00
  7.5989208742031256E+00 -1.5197841748406251E+01  7.5989208742031256E+00
  7.5989208742031256E+00 -1.5197841748406251E+01  7.5989208742031256E+00
  7.5989208742031256E+00 -1.5197841748406251E+01  7.5989208742031256E+00
  7.5989208742031256E+00 -1.5197841748406251E+01  7.5989208742031256E+00
  7.5989208742031256E+00 -1.5197841748406251E+01  7.5989208742031256E+00
  7.5989208742031256E+00 -1.5197841748406251E+01  7.5989208742031256E+00
  7.5989208742031256E+00 -1.5197841748406251E+01  7.5989208742031256E+00
  7.5989208742031256E+00 -1.5197841748406251E+01  7.5989208742031256E+00
  7.5989208742031256E+00 -1.5197841748406251E+01  7.5989208742031256E+00
  7.5989208742031256E+00 -1.5197841748406251E+01  7.5989208742031256E+00
  7.5989208742031256E+00 -1.5197841748406251E+01  7.5989208742031256E+00
  7.5989208742031256E+00 -1.5197841748406251E+01  7.5989208742031256E+00
  7.5989208742031256E+00 -1.5197841748406251E+01  7.5989208742031256E+00
  7.5989208742031256E+00 -1.5197841748406251E+01  7.5989208742031256E+00
  7.5989208742031256E+00 -1.5197841748406251E+01  7.5989208742031256E+00
  7.5989208742031256E+00 -1.5197841748406251E+01  7.5989208742031256E+00
  7.5989208742031256E+00 -1.5197841748406251E+01  7.5989208742031256E+00
  7.5989208742031256E+00 -1.5197841748406251E+01  7.5989208742031256E+00
  7.5989208742031256E+00 -1.5197841748406251E+01  7.5989208742031256E+00
  7.5989208742031256E+00 -1.5197841748406251E+01  7.5989208742031256E+00
  7.5989208742031256E+00 -1.5197841748406251E+01  7.5989208742031256E+00
  7.5989208742031256E+00 -1.5197841748406251E+01  7.5989208742031256E+00
  7.5989208742031256E+00 -1.5197841748406251E+01  7.5989208742031256E+00
  7.5989208742031256E+00 -1.5197841748406251E+01  7.5989208742031256E+00
  7.5989208742031256E+00 -1.5197841748406251E+01  7.5989208742031256E+00
  7.5989208742031256E+00 -1.5197841748406251E+01  7.5989208742031256E+00
  7.5989208742031256E+00 -1.5197841748406251E+01  7.5989208742031256E+00
  7.5989208742031256E+00 -1.5197841748406251E+01  7.5989208742031256E+00
  7.5989208742031256E+00 -1.5197841748406251E+01  7.5989208742031256E+00
  7.5989208742031256E+00 -1.5197841748406251E+01  7.5989208742031256E+00
  7.5989208742031256E+00 -1.5197841748406251E+01  7.5989208742031256E+00
  7.5989208742031256E+00 -1.5197841748406251E+01  7.5989208742031256E+00
  7.5989208742031256E+00 -1.5197841748406251E+01  7.5989208742031256E+00
  7.5989208742031256E+00 -1.5197841748406251E+01  7.5989208742031256E+00
  7.5989208742031256E+00 -1.5197841748406251E+01  7.5989208742031256E+00
  7.5989208742031256E+00 -1.5197841748406251E+01  7.5989208742031256E+00
  7.5989208742031256E+00 -1.5197841748406251E+01  7.5989208742031256E+00
  7.5989208742031256E+00 -1.5197841748406251E+01  7.5989208742031256E+00
  7.5989208742031256E+00 -1.5197841748406251E+01  7.5989208742031256E+00
  7.5989208742031256E+00 -1.5197841748406251E+01  7.5989208742031256E+00
  7.5989208742031256E+00 -1.5197841748406251E+01  7.5989208742031256E+00
  7.5989208742031256E+00 -1.5197841748406251E+01  7.5989208742031256E+00
  7.5989208742031256E+00 -1.5197841748406251E+01  7.5989208742031256E+00
  7.5989208742031256E+00 -1.5197841748406251E+01  7.5989208742031256E+00
  7.5989208742031256E+00 -1.5197841748406251E+01  7.5989208742031256E+00
  7.5989208742031256E+00 -1.5197841748406251E+01  7.5989208742031256E+00
  7.5989208742031256E+00 -1.5197841748406251E+01  7.5989208742031256E+00
  7.5989208742031256E+00 -1.5197841748406251E+01  7.5989208742031256E+00
  7.5989208742031256E+00 -1.5197841748406251E+01  7.5989208742031256E+00
  7.5989208742031256E+00 -1.5197841748406251E+01  7.5989208742031256E+00
  7.5989208742031256E+00 -1.5197841748406251E+01  7.5989208742031256E+00
  7.5989208742031256E+00 -1.5197841748406251E+01  7.5989208742031256E+00
  7.5989208742031256E+00 -1.5197841748406251E+01  7.5989208742031256E+00
  7.5989208742031256E+00 -1.5197841748406251E+01  7.5989208742031256E+00
  7.5989208742031256E+00 -1.5197841748406251E+01  7.5989208742031256E+00
  7.5989208742031256E+00 -1.5197841748406251E+01  7.5989208742031256E+00
  7.5989208742031256E+00 -1.5197841748406251E+01  7.5989208742031256E+00
  7.5989208742031256E+00 -1.5197841748406251E+01  7.5989208742031256E+00
  7.5989208742031256E+00 -1.5197841748406251E+01  7.5989208742031256E+00
  7.5989208742031256E+00 -1.5197841748406251E+01  7.5989208742031256E+00
  7.5989208742031256E+00 -1.5197841748406251E+01  7.5989208742031256E+00
  7.5989208742031256E+00 -1.5197841748406251E+01  7.5989208742031256E+00
  7.5989208742031256E+00 -1.5197841748406251E+01  7.5989208742031256E+00
  7.5989208742031256E+00 -1.5197841748406251E+01  7.5989208742031256E+00
  7.5989208742031256E+00 -1.5197841748406251E+01  7.5989208742031256E+00
  7.5989208742031256E+00 -1.5197841748406251E+01  7.5989208742031256E+00
  7.5989208742031256E+00 -1.5197841748406251E+01  7.5989208742031256E+00
  7.5989208742031256E+00 -1.5197841748406251E+01  7.5989208742031256E+00
  7.5989208742031256E+00 -1.5197841748406251E+01  7.5989208742031256E+00
  7.5989208742031256E+00 -1.5197841748406251E+01  7.5989208742031256E+00
  7.5989208742031256E+00 -1.5197841748406251E+01  7.5989208742031256E+00
  7.5989208742031256E+00 -1.5197841748406251E+01  7.5989208742031256E+00
  7.5989208742031256E+00 -1.5197841748406251E+01  7.5989208742031256E+00
  7.5989208742031256E+00 -1.5197841748406251E+01  7.5989208742031256E+00
  7.5989208742031256E+00 -1.5197841748406251E+01  7.5989208742031256E+00
  7.5989208742031256E+00 -1.5197841748406251E+01  7.5989208742031256E+00
  7.5989208742031256E+00 -1.5197841748406251E+01  7.5989208742031256E+00
  7.5989208742031256E+00 -1.5197841748406251E+01  7.5989208742031256E+00
  7.5989208742031256E+00 -1.5197841748406251E+01  7.5989208742031256E+00
  7.5989208742031256E+00 -1.5197841748406251E+01  7.5989208742031256E+00
  7.5989208742031256E+00 -1.5197841748406251E+01  7.5989208742031256E+00
  7.5989208742031256E+00 -1.5197841748406251E+01  7.5989208742031256E+00
  7.5989208742031256E+00 -1.5197841748406251E+01  7.5989208742031256E+00
  7.5989208742031256E+00 -1.5197841748406251E+01  7.5989208742031256E+00
  7.5989208742031256E+00 -1.5197841748406251E+01  7.5989208742031256E+00
  7.5989208742031256E+00 -1.5197841748406251E+01  7.5989208742031256E+00
  7.5989208742031256E+00 -1.5197841748406251E+01  7.5989208742031256E+00
  7.5989208742031256E+00 -1.5197841748406251E+01  7.5989208742031256E+00
  7.5989208742031256E+00 -1.5197841748406251E+01  7.5989208742031256E+00
  7.5989208742031256E+00 -1.5197841748406251E+01  7.5989208742031256E+00
  7.5989208742031256E+00 -1.5197841748406251E+01  7.5989208742031256E+00
  7.5989208742031256E+00 -1.5197841748406251E+01  7.5989208742031256E+00
  7.5989208742031256E+00 -1.5197841748406251E+01  7.5989208742031256E+00
  7.5989208742031256E+00 -1.5197841748406251E+01  7.5989208742031256E+00
  7.5989208742031256E+00 -1.5197841748406251E+01  7.5989208742031256E+00
  7.5989208742031256E+00 -1.5197841748406251E+01  7.5989208742031256E+00
  7.5989208742031256E+00 -1.5197841748406251E+01  7.5989208742031256E+00
  7.5989208742031256E+00 -1.5197841748406251E+01  7.5989208742031256E+00
  7.5989208742031256E+00 -1.5197841748406251E+01  7.5989208742031256E+00
  7.5989208742031256E+00 -1.5197841748406251E+01  7.5989208742031256E+00
  7.5989208742031256E+00 -1.5197841748406251E+01  7.5989208742031256E+00
  7.5989208742031256E+00 -1.5197841748406251E+01  7.5989208742031256E+00
  7.5989208742031256E+00 -1.5197841748406251E+01  7.5989208742031256E+00
  7.5989208742031256E+00 -1.5197841748406251E+01  7.5989208742031256E+00
  7.5989208742031256E+00 -1.5197841748406251E+01  7.5989208742031256E+00
  7.5989208742031256E+00 -1.5197841748406251E+01  7.5989208742031256E+00
  7.5989208742031256E+00 -1.5197841748406251E+01  7.5989208742031256E+00
  7.5989208742031256E+00 -1.5197841748406251E+01  7.5989208742031256E+00
  7.5989208742031256E+00 -1.5197841748406251E+01  7.5989208742031256E+00
  7.5989208742031256E+00 -1.5197841748406251E+01  7.5989208742031256E+00
  7.5989208742031256E+00 -1.5197841748406251E+01  7.5989208742031256E+00
  7.5989208742031256E+00 -1.5197841748406251E+01  7.5989208742031256E+00
  7.5989208742031256E+00 -1.5197841748406251E+01  7.5989208742031256E+00
  7.5989208742031256E+00 -1.5197841748406251E+01  7.5989208742031256E+00
  7.5989208742031256E+00 -1.5197841748406251E+01  7.5989208742031256E+00
  7.5989208742031256E+00 -1.5197841748406251E+01  7.5989208742031256E+00
  7.5989208742031256E+00 -1.5197841748406251E+01  7.5989208742031256E+00
  7.5989208742031256E+00 -1.5197841748406251E+01  7.5989208742031256E+00
  7.5989208742031256E+00 -1.5197841748406251E+01  7.5989208742031256E+00
  7.5989208742031256E+00 -1.5197841748406251E+01  7.5989208742031256E+00
  7.5989208742031256E+00 -1.5197841748406251E+01  7.5989208742031256E+00
  7.5989208742031256E+00 -1.5197841748406251E+01  7.5989208742031256E+00
  7.5989208742031256E+00 -1.5197841748406251E+01  7.5989208742031256E+00
  7.5989208742031256E+00 -1.5197841748406251E+01  7.5989208742031256E+00
  7.5989208742031256E+00 -1.5197841748406251E+01  7.5989208742031256E+00
  7.5989208742031256E+00 -1.5197841748406251E+01  7.5989208742031256E+00
  7.5989208742031256E+00 -1.5197841748406251E+01  7.5989208742031256E+00
  7.5989208742031256E+00 -1.5197841748406251E+01  7.5989208742031256E+00
  7.5989208742031256E+00 -1.5197841748406251E+01  7.5989208742031256E+00
  7.5989208742031256E+00 -1.5197841748406251E+01  7.5989208742031256E+00
  7.5989208742031256E+00 -1.5197841748406251E+01  7.5989208742031256E+00
  7.5989208742031256E+00 -1.5197841748406251E+01  7.5989208742031256E+00
  7.5989208742031256E+00 -1.5197841748406251E+01  7.5989208742031256E+00
  7.5989208742031256E+00 -1.5197841748406251E+01  7.5989208742031256E+00
  7.5989208742031256E+00 -1.5197841748406251E+01  7.5989208742031256E+00
  7.5989208742031256E+00 -1.5197841748406251E+01  7.5989208742031256E+00
  7.5989208742031256E+00 -1.5197841748406251E+01  7.5989208742031256E+00
  7.5989208742031256E+00 -1.5197841748406251E+01  7.5989208742031256E+00
  7.5989208742031256E+00 -1.5197841748406251E+01  7.5989208742031256E+00
  7.5989208742031256E+00 -1.5197841748406251E+01  7.5989208742031256E+00
  7.5989208742031256E+00 -1.5197841748406251E+01  7.5989208742031256E+00
  7.5989208742031256E+00 -1.5197841748406251E+01  7.5989208742031256E+00
  7.5989208742031256E+00 -1.5197841748406251E+01  7.5989208742031256E+00
  7.5989208742031256E+00 -1.5197841748406251E+01  7.5989208742031256E+00
  7.5989208742031256E+00 -1.5197841748406251E+01  7.5989208742031256E+00
  7.5989208742031256E+00 -1.5197841748406251E+01  7.5989208742031256E+00
  7.5989208742031256E+00 -1.5197841748406251E+01  7.5989208742031256E+00
  7.5989208742031256E+00 -1.5197841748406251E+01  7.5989208742031256E+00
  7.5989208742031256E+00 -1.5197841748406251E+01  7.5989208742031256E+00
  7.5989208742031256E+00 -1.5197841748406251E+01  7.5989208742031256E+00
  7.5989208742031256E+00 -1.5197841748406251E+01  7.5989208742031256E+00
  7.5989208742031256E+00 -1.5197841748406251E+01  7.5989208742031256E+00
  7.5989208742031256E+00 -1.5197841748406251E+01  7.5989208742031256E+00
  7.5989208742031256E+00 -1.5197841748406251E+01  7.5989208742031256E+00
  7.5989208742031256E+00 -1.5197841748406251E+01  7.5989208742031256E+00
  7.5989208742031256E+00 -1.5197841748406251E+01  7.5989208742031256E+00
  7.5989208742031256E+00 -1.5197841748406251E+01  7.5989208742031256E+00
  7.5989208742031256E+00 -1.5197841748406251E+01  7.5989208742031256E+00
  7.5989208742031256E+00 -1.5197841748406251E+01  7.5989208742031256E+00
  7.5989208742031256E+00 -1.5197841748406251E+01  7.5989208742031256E+00
  7.5989208742031256E+00 -1.5197841748406251E+01  7.5989208742031256E+00
  7.5989208742031256E+00 -1.5197841748406251E+01  7.5989208742031256E+00
  7.5989208742031256E+00 -1.5197841748406251E+01  7.5989208742031256E+00
  7.5989208742031256E+00 -1.5197841748406251E+01  7.5989208742031256E+00
  7.5989208742031256E+00 -1.5197841748406251E+01  7.5989208742031256E+00
  7.5989208742031256E+00 -1.5197841748406251E+01  7.5989208742031256E+00
  7.5989208742031256E+00 -1.5197841748406251E+01  7.5989208742031256E+00
  7.5989208742031256E+00 -1.5197841748406251E+01  7.5989208742031256E+00
  7.5989208742031256E+00 -1.5197841748406251E+01  7.5989208742031256E+00
  7.5989208742031256E+00 -1.5197841748406251E+01  7.5989208742031256E+00
  7.5989208742031256E+00 -1.5197841748406251E+01  7.5989208742031256E+00
  7.5989208742031256E+00 -1.5197841748406251E+01  7.5989208742031256E+00
  7.5989208742031256E+00 -1.5197841748406251E+01  7.5989208742031256E+00
  7.5989208742031256E+00 -1.5197841748406251E+01  7.5989208742031256E+00
  7.5989208742031256E+00 -1.5197841748406251E+01  7.5989208742031256E+00
  7.5989208742031256E+00 -1.5197841748406251E+01  7.5989208742031256E+00
  7.5989208742031256E+00 -1.5197841748406251E+01  7.5989208742031256E+00
  7.5989208742031256E+00 -1.5197841748406251E+01  7.5989208742031256E+00
  7.5989208742031256E+00 -1.5197841748406251E+01  7.5989208742031256E+00
  7.5989208742031256E+00 -1.5197841748406251E+01  7.5989208742031256E+00
  7.5989208742031256E+00 -1.5197841748406251E+01  7.5989208742031256E+00
  7.5989208742031256E+00 -1.5197841748406251E+01  7.5989208742031256E+00
  7.5989208742031256E+00 -1.5197841748406251E+01  7.5989208742031256E+00
  7.5989208742031256E+00 -1.5197841748406251E+01  7.5989208742031256E+00
  7.5989208742031256E+00 -1.5197841748406251E+01  7.5989208742031256E+00
  7.5989208742031256E+00 -1.5197841748406251E+01  7.5989208742031256E+00
  7.5989208742031256E+00 -1.5197841748406251E+01  7.5989208742031256E+00
  7.5989208742031256E+00 -1.5197841748406251E+01  7.5989208742031256E+00
  7.5989208742031256E+00 -1.5197841748406251E+01  7.5989208742031256E+00
  7.5989208742031256E+00 -1.5197841748406251E+01  7.5989208742031256E+00
  7.5989208742031256E+00 -1.5197841748406251E+01  7.5989208742031256E+00
  7.5989208742031256E+00 -1.5197841748406251E+01  7.5989208742031256E+00
  7.5989208742031256E+00 -1.5197841748406251E+01  7.5989208742031256E+00
  7.5989208742031256E+00 -1.5197841748406251E+01  7.5989208742031256E+00
  7.5989208742031256E+00 -1.5197841748406251E+01  7.5989208742031256E+00
  7.5989208742031256E+00 -1.5197841748406251E+01  7.5989208742031256E+00
  7.5989208742031256E+00 -1.5197841748406251E+01  7.5989208742031256E+00
  7.5989208742031256E+00 -1.5197841748406251E+01  7.5989208742031256E+00
  7.5989208742031256E+00 -1.5197841748406251E+01  7.5989208742031256E+00
  7.5989208742031256E+00 -1.5197841748406251E+01  7.5989208742031256E+00
  7.5989208742031256E+00 -1.5197841748406251E+01  7.5989208742031256E+00
  7.5989208742031256E+00 -1.5197841748406251E+01  7.5989208742031256E+00
  7.5989208742031256E+00 -1.5197841748406251E+01  7.5989208742031256E+00
  7.5989208742031256E+00 -1.5197841748406251E+01  7.5989208742031256E+00
  7.5989208742031256E+00 -1.5197841748406251E+01  7.5989208742031256E+00
  7.5989208742031256E+00 -1.5197841748406251E+01  7.5989208742031256E+00
  7.5989208742031256E+00 -1.5197841748406251E+01  7.5989208742031256E+00
  7.5989208742031256E+00 -1.5197841748406251E+01  7.5989208742031256E+00
  7.5989208742031256E+00 -1.5197841748406251E+01  7.5989208742031256E+00
  7.5989208742031256E+00 -1.5197841748406251E+01  7.5989208742031256E+00
  7.5989208742031256E+00 -1.5197841748406251E+01  7.5989208742031256E+00
  7.5989208742031256E+00 -1.5197841748406251E+01  7.5989208742031256E+00
  7.5989208742031256E+00 -1.5197841748406251E+01  7.5989208742031256E+00
  7.5989208742031256E+00 -1.5197841748406251E+01  7.5989208742031256E+00
  7.5989208742031256E+00 -1.5197841748406251E+01  7.5989208742031256E+00
  7.5989208742031256E+00 -1.5197841748406251E+01  7.5989208742031256E+00
  7.5989208742031256E+00 -1.5197841748406251E+01  7.5989208742031256E+00
  7.5989208742031256E+00 -1.5197841748406251E+01  7.5989208742031256E+00
  7.5989208742031256E+00 -1.5197841748406251E+01  7.5989208742031256E+00
  7.5989208742031256E+00 -1.5197841748406251E+01  7.5989208742031256E+00
  7.5989208742031256E+00 -1.5197841748406251E+01  7.5989208742031256E+00
  7.5989208742031256E+00 -1.5197841748406251E+01  7.5989208742031256E+00
  7.5989208742031256E+00 -1.5197841748406251E+01  7.5989208742031256E+00
  7.5989208742031256E+00 -1.5197841748406251E+01  7.5989208742031256E+00
  7.5989208742031256E+00 -1.5197841748406251E+01  7.5989208742031256E+00
  7.5989208742031256E+00 -1.5197841748406251E+01  7.5989208742031256E+00
  7.5989208742031256E+00 -1.5197841748406251E+01  7.5989208742031256E+00
  7.5989208742031256E+00 -1.5197841748406251E+01  7.5989208742031256E+00
  7.5989208742031256E+00 -1.5197841748406251E+01  7.5989208742031256E+00
  7.5989208742031256E+00 -1.5197841748406251E+01  7.5989208742031256E+00
  7.5989208742031256E+00 -1.5197841748406251E+01  7.5989208742031256E+00
  7.5989208742031256E+00 -1.5197841748406251E+01  7.5989208742031256E+00
  7.5989208742031256E+00 -1.5197841748406251E+01  7.5989208742031256E+00
  7.5989208742031256E+00 -1.5197841748406251E+01  7.5989208742031256E+00
  7.5989208742031256E+00 -1.5197841748406251E+01  7.5989208742031256E+00
  7.5989208742031256E+00 -1.5197841748406251E+01  7.5989208742031256E+00
  7.5989208742031256E+00 -1.5197841748406251E+01  7.5989208742031256E+00
  7.5989208742031256E+00 -1.5197841748406251E+01  7.5989208742031256E+00
  7.5989208742031256E+00 -1.5197841748406251E+01  7.5989208742031256E+00
  7.5989208742031256E+00 -1.5197841748406251E+01  7.5989208742031256E+00
  7.5989208742031256E+00 -1.5197841748406251E+01  7.5989208742031256E+00
  7.5989208742031256E+00 -1.5197841748406251E+01  7.5989208742031256E+00
  7.5989208742031256E+00 -1.5197841748406251E+01  7.5989208742031256E+00
  7.5989208742031256E+00 -1.5197841748406251E+01  7.5989208742031256E+00
  7.5989208742031256E+00 -1.5197841748406251E+01  7.5989208742031256E+00
  7.5989208742031256E+00 -1.5197841748406251E+01  7.5989208742031256E+00
  7.5989208742031256E+00 -1.5197841748406251E+01  7.5989208742031256E+00
  7.5989208742031256E+00 -1.5197841748406251E+01  7.5989208742031256E+00
  7.5989208742031256E+00 -1.5197841748406251E+01  7.5989208742031256E+00
  7.5989208742031256E+00 -1.5197841748406251E+01  7.5989208742031256E+00
  7.5989208742031256E+00 -1.5197841748406251E+01  7.5989208742031256E+00
  7.5989208742031256E+00 -1.5197841748406251E+01  7.5989208742031256E+00
  7.5989208742031256E+00 -1.5197841748406251E+01  7.5989208742031256E+00
  7.5989208742031256E+00 -1.5197841748406251E+01  7.5989208742031256E+00
  7.5989208742031256E+00 -1.5197841748406251E+01  7.5989208742031256E+00
  7.5989208742031256E+00 -1.5197841748406251E+01  7.5989208742031256E+00
  7.5989208742031256E+00 -1.5197841748406251E+01  7.5989208742031256E+00
  7.5989208742031256E+00 -1.5197841748406251E+01  7.5989208742031256E+00
  7.5989208742031256E+00 -1.5197841748406251E+01  7.5989208742031256E+00
  7.5989208742031256E+00 -1.5197841748406251E+01  7.5989208742031256E+00
  7.5989208742031256E+00 -1.5197841748406251E+01  7.5989208742031256E+00
  7.5989208742031256E+00 -1.5197841748406251E+01  7.5989208742031256E+00
  7.5989208742031256E+00 -1.5197841748406251E+01  7.5989208742031256E+00
  7.5989208742031256E+00 -1.5197841748406251E+01  7.5989208742031256E+00
  7.5989208742031256E+00 -1.5197841748406251E+01  7.5989208742031256E+00
  7.5989208742031256E+00 -1.5197841748406251E+01  7.5989208742031256E+00
  7.5989208742031256E+00 -1.5197841748406251E+01  7.5989208742031256E+00
  7.5989208742031256E+00 -1.5197841748406251E+01  7.5989208742031256E+00
  7.5989208742031256E+00 -1.5197841748406251E+01  7.5989208742031256E+00
  7.5989208742031256E+00 -1.5197841748406251E+01  7.5989208742031256E+00
  7.5989208742031256E+00 -1.5197841748406251E+01  7.5989208742031256E+00
  7.5989208742031256E+00 -1.5197841748406251E+01  7.5989208742031256E+00
  7.5989208742031256E+00 -1.5197841748406251E+01  7.5989208742031256E+00
  7.5989208742031256E+00 -1.5197841748406251E+01  7.5989208742031256E+00
  7.5989208742031256E+00 -1.5197841748406251E+01  7.5989208742031256E+00
  7.5989208742031256E+00 -1.5197841748406251E+01  7.5989208742031256E+00
  7.5989208742031256E+00 -1.5197841748406251E+01  7.5989208742031256E+00
  7.5989208742031256E+00 -1.5197841748406251E+01  7.5989208742031256E+00
  7.5989208742031256E+00 -1.5197841748406251E+01  7.5989208742031256E+00
  7.5989208742031256E+00 -1.5197841748406251E+01  7.5989208742031256E+00
  7.5989208742031256E+00 -1.5197841748406251E+01  7.5989208742031256E+00
  7.5989208742031256E+00 -1.5197841748406251E+01  7.5989208742031256E+00
  7.5989208742031256E+00 -1.5197841748406251E+01  7.5989208742031256E+00
  7.5989208742031256E+00 -1.5197841748406251E+01  7.5989208742031256E+00
  7.5989208742031256E+00 -1.5197841748406251E+01  7.5989208742031256E+00
  7.5989208742031256E+00 -1.5197841748406251E+01  7.5989208742031256E+00
  7.5989208742031256E+00 -1.5197841748406251E+01  7.5989208742031256E+00
  7.5989208742031256E+00 -1.5197841748406251E+01  7.5989208742031256E+00
  7.5989208742031256E+00 -1.5197841748406251E+01  7.5989208742031256E+00
  7.5989208742031256E+00 -1.5197841748406251E+01  7.5989208742031256E+00
  7.5989208742031256E+00 -1.5197841748406251E+01  7.5989208742031256E+00
  7.5989208742031256E+00 -1.5197841748406251E+01  7.5989208742031256E+00
  7.5989208742031256E+00 -1.5197841748406251E+01  7.5989208742031256E+00
  7.5989208742031256E+00 -1.5197841748406251E+01  7.5989208742031256E+00
  7.5989208742031256E+00 -1.5197841748406251E+01  7.5989208742031256E+00
  7.5989208742031256E+00 -1.5197841748406251E+01  7.5989208742031256E+00
  7.5989208742031256E+00 -1.5197841748406251E+01  7.5989208742031256E+00
  7.5989208742031256E+00 -1.5197841748406251E+01  7.5989208742031256E+00
  7.5989208742031256E+00 -1.5197841748406251E+01  7.5989208742031256E+00
  7.5989208742031256E+00 -1.5197841748406251E+01  7.5989208742031256E+00
  7.5989208742031256E+00 -1.5197841748406251E+01  7.5989208742031256E+00
  7.5989208742031256E+00 -1.5197841748406251E+01  7.5989208742031256E+00
  7.5989208742031256E+00 -1.5197841748406251E+01  7.5989208742031256E+00
  7.5989208742031256E+00 -1.5197841748406251E+01  7.5989208742031256E+00
  7.5989208742031256E+00 -1.5197841748406251E+01  7.5989208742031256E+00
  7.5989208742031256E+00 -1.5197841748406251E+01  7.5989208742031256E+00
  7.5989208742031256E+00 -1.5197841748406251E+01  7.5989208742031256E+00
  7.5989208742031256E+00 -1.5197841748406251E+01  7.5989208742031256E+00
  7.5989208742031256E+00 -1.5197841748406251E+01  7.5989208742031256E+00
  7.5989208742031256E+00 -1.5197841748406251E+01  7.5989208742031256E+00
  7.5989208742031256E+00 -1.5197841748406251E+01  7.5989208742031256E+00
  7.5989208742031256E+00 -1.5197841748406251E+01  7.5989208742031256E+00
  7.5989208742031256E+00 -1.5197841748406251E+01  7.5989208742031256E+00
  7.5989208742031256E+00 -1.5197841748406251E+01  7.5989208742031256E+00
  7.5989208742031256E+00 -1.5197841748406251E+01  7.5989208742031256E+00
  7.5989208742031256E+00 -1.5197841748406251E+01  7.5989208742031256E+00
  7.5989208742031256E+00 -1.5197841748406251E+01  7.5989208742031256E+00
  7.5989208742031256E+00 -1.5197841748406251E+01  7.5989208742031256E+00
  7.5989208742031256E+00 -1.5197841748406251E+01  7.5989208742031256E+00
  7.5989208742031256E+00 -1.5197841748406251E+01  7.5989208742031256E+00
  7.5989208742031256E+00 -1.5197841748406251E+01  7.5989208742031256E+00
  7.5989208742031256E+00 -1.5197841748406251E+01  7.5989208742031256E+00
  7.5989208742031256E+00 -1.5197841748406251E+01  7.5989208742031256E+00
  7.5989208742031256E+00 -1.5197841748406251E+01  7.5989208742031256E+00
  7.5989208742031256E+00 -1.5197841748406251E+01  7.5989208742031256E+00
  7.5989208742031256E+00 -1.5197841748406251E+01  7.5989208742031256E+00
  7.5989208742031256E+00 -1.5197841748406251E+01  7.5989208742031256E+00
  7.5989208742031256E+00 -1.5197841748406251E+01  7.5989208742031256E+00
  7.5989208742031256E+00 -1.5197841748406251E+01  7.5989208742031256E+00
  7.5989208742031256E+00 -1.5197841748406251E+01  7.5989208742031256E+00
  7.5989208742031256E+00 -1.5197841748406251E+01  7.5989208742031256E+00
  7.5989208742031256E+00 -1.5197841748406251E+01  7.5989208742031256E+00
  7.5989208742031256E+00 -1.5197841748406251E+01  7.5989208742031256E+00
  7.5989208742031256E+00 -1.5197841748406251E+01  7.5989208742031256E+00
  7.5989208742031256E+00 -1.5197841748406251E+01  7.5989208742031256E+00
  7.5989208742031256E+00 -1.5197841748406251E+01  7.5989208742031256E+00
  7.5989208742031256E+00 -1.5197841748406251E+01  7.5989208742031256E+00
  7.5989208742031256E+00 -1.5197841748406251E+01  7.5989208742031256E+00
  7.5989208742031256E+00 -1.5197841748406251E+01  7.5989208742031256E+00
  7.5989208742031256E+00 -1.5197841748406251E+01  7.5989208742031256E+00
  7.5989208742031256E+00 -1.5197841748406251E+01  7.5989208742031256E+00
  7.5989208742031256E+00 -1.5197841748406251E+01  7.5989208742031256E+00
  7.5989208742031256E+00 -1.5197841748406251E+01  7.5989208742031256E+00
  7.5989208742031256E+00 -1.5197841748406251E+01  7.5989208742031256E+00
  7.5989208742031256E+00 -1.5197841748406251E+01  7.5989208742031256E+00
  7.5989208742031256E+00 -1.5197841748406251E+01  7.5989208742031256E+00
  7.5989208742031256E+00 -1.5197841748406251E+01  7.5989208742031256E+00
  7.5989208742031256E+00 -1.5197841748406251E+01  7.5989208742031256E+00
  7.5989208742031256E+00 -1.5197841748406251E+01  7.5989208742031256E+00
  7.5989208742031256E+00 -1.5197841748406251E+01  7.5989208742031256E+00
  7.5989208742031256E+00 -1.5197841748406251E+01  7.5989208742031256E+00
  7.5989208742031256E+00 -1.5197841748406251E+01  7.5989208742031256E+00
  7.5989208742031256E+00 -1.5197841748406251E+01  7.5989208742031256E+00
  7.5989208742031256E+00 -1.5197841748406251E+01  7.5989208742031256E+00
  7.5989208742031256E+00 -1.5197841748406251E+01  7.5989208742031256E+00
  7.5989208742031256E+00 -1.5197841748406251E+01  7.5989208742031256E+00
  7.5989208742031256E+00 -1.5197841748406251E+01  7.5989208742031256E+00
  7.5989208742031256E+00 -1.5197841748406251E+01  7.5989208742031256E+00
  7.5989208742031256E+00 -1.5197841748406251E+01  7.5989208742031256E+00
  7.5989208742031256E+00 -1.5197841748406251E+01  7.5989208742031256E+00
  7.5989208742031256E+00 -1.5197841748406251E+01  7.5989208742031256E+00
  7.5989208742031256E+00 -1.5197841748406251E+01  7.5989208742031256E+00
  7.5989208742031256E+00 -1.5197841748406251E+01  7.5989208742031256E+00
  7.5989208742031256E+00 -1.5197841748406251E+01  7.5989208742031256E+00
  7.5989208742031256E+00 -1.5197841748406251E+01  7.5989208742031256E+00
  7.5989208742031256E+00 -1.5197841748406251E+01  7.5989208742031256E+00
  7.5989208742031256E+00 -1.5197841748406251E+01  7.5989208742031256E+00
  7.5989208742031256E+00 -1.5197841748406251E+01  7.5989208742031256E+00
  7.5989208742031256E+00 -1.5197841748406251E+01  7.5989208742031256E+00
  7.5989208742031256E+00 -1.5197841748406251E+01  7.5989208742031256E+00
  7.5989208742031256E+00 -1.5197841748406251E+01  7.5989208742031256E+00
  7.5989208742031256E+00 -1.5197841748406251E+01  7.5989208742031256E+00
  7.5989208742031256E+00 -1.5197841748406251E+01  7.5989208742031256E+00
  7.5989208742031256E+00 -1.5197841748406251E+01  7.5989208742031256E+00
  7.5989208742031256E+00 -1.5197841748406251E+01  7.5989208742031256E+00
  7.5989208742031256E+00 -1.5197841748406251E+01  7.5989208742031256E+00
  7.5989208742031256E+00 -1.5197841748406251E+01  7.5989208742031256E+00
  7.5989208742031256E+00 -1.5197841748406251E+01  7.5989208742031256E+00
  7.5989208742031256E+00 -1.5197841748406251E+01  7.5989208742031256E+00
  7.5989208742031256E+00 -1.5197841748406251E+01  7.5989208742031256E+00
  7.5989208742031256E+00 -1.5197841748406251E+01  7.5989208742031256E+00
  7.5989208742031256E+00 -1.5197841748406251E+01  7.5989208742031256E+00
  7.5989208742031256E+00 -1.5197841748406251E+01  7.5989208742031256E+00
  7.5989208742031256E+00 -1.5197841748406251E+01  7.5989208742031256E+00
  7.5989208742031256E+00 -1.5197841748406251E+01  7.5989208742031256E+00
  7.5989208742031256E+00 -1.5197841748406251E+01  7.5989208742031256E+00
  7.5989208742031256E+00 -1.5197841748406251E+01  7.5989208742031256E+00
  7.5989208742031256E+00 -1.5197841748406251E+01  7.5989208742031256E+00
  7.5989208742031256E+00 -1.5197841748406251E+01  7.5989208742031256E+00
  7.5989208742031256E+00 -1.5197841748406251E+01  7.5989208742031256E+00
  7.5989208742031256E+00 -1.5197841748406251E+01  7.5989208742031256E+00
  7.5989208742031256E+00 -1.5197841748406251E+01  7.5989208742031256E+00
  7.5989208742031256E+00 -1.5197841748406251E+01  7.5989208742031256E+00
  7.5989208742031256E+00 -1.5197841748406251E+01  7.5989208742031256E+00
  7.5989208742031256E+00 -1.5197841748406251E+01  7.5989208742031256E+00
  7.5989208742031256E+00 -1.5197841748406251E+01  7.5989208742031256E+00
  7.5989208742031256E+00 -1.5197841748406251E+01  7.5989208742031256E+00
  7.5989208742031256E+00 -1.5197841748406251E+01  7.5989208742031256E+00
  7.5989208742031256E+00 -1.5197841748406251E+01  7.5989208742031256E+00
  7.5989208742031256E+00 -1.5197841748406251E+01  7.5989208742031256E+00
  7.5989208742031256E+00 -1.5197841748406251E+01  7.5989208742031256E+00
  7.5989208742031256E+00 -1.5197841748406251E+01  7.5989208742031256E+00
  7.5989208742031256E+00 -1.5197841748406251E+01  7.5989208742031256E+00
  7.5989208742031256E+00 -1.5197841748406251E+01  7.5989208742031256E+00
  7.5989208742031256E+00 -1.5197841748406251E+01  7.5989208742031256E+00
  7.5989208742031256E+00 -1.5197841748406251E+01  7.5989208742031256E+00
  7.5989208742031256E+00 -1.5197841748406251E+01  7.5989208742031256E+00
  7.5989208742031256E+00 -1.5197841748406251E+01  7.5989208742031256E+00
  7.5989208742031256E+00 -1.5197841748406251E+01  7.5989208742031256E+00
  7.5989208742031256E+00 -1.5197841748406251E+01  7.5989208742031256E+00
  7.5989208742031256E+00 -1.5197841748406251E+01  7.5989208742031256E+00
  7.5989208742031256E+00 -1.5197841748406251E+01  7.5989208742031256E+00
  7.5989208742031256E+00 -1.5197841748406251E+01  7.5989208742031256E+00
  7.5989208742031256E+00 -1.5197841748406251E+01  7.5989208742031256E+00
  7.5989208742031256E+00 -1.5197841748406251E+01  7.5989208742031256E+00
  7.5989208742031256E+00 -1.5197841748406251E+01  7.5989208742031256E+00
  7.5989208742031256E+00 -1.5197841748406251E+01  7.5989208742031256E+00
  7.5989208742031256E+00 -1.5197841748406251E+01  7.5989208742031256E+00
  7.5989208742031256E+00 -1.5197841748406251E+01  7.5989208742031256E+00
  7.5989208742031256E+00 -1.5197841748406251E+01  7.5989208742031256E+00
  7.5989208742031256E+00 -1.5197841748406251E+01  7.5989208742031256E+00
  7.5989208742031256E+00 -1.5197841748406251E+01  7.5989208742031256E+00
  7.5989208742031256E+00 -1.5197841748406251E+01  7.5989208742031256E+00
  7.5989208742031256E+00 -1.5197841748406251E+01  7.5989208742031256E+00
  7.5989208742031256E+00 -1.5197841748406251E+01  7.5989208742031256E+00
  7.5989208742031256E+00 -1.5197841748406251E+01  7.5989208742031256E+00
  7.5989208742031256E+00 -1.5197841748406251E+01  7.5989208742031256E+00
  7.5989208742031256E+00 -1.5197841748406251E+01  7.5989208742031256E+00
  7.5989208742031256E+00 -1.5197841748406251E+01  7.5989208742031256E+00
  7.5989208742031256E+00 -1.5197841748406251E+01  7.5989208742031256E+00
  7.5989208742031256E+00 -1.5197841748406251E+01  7.5989208742031256E+00
  7.5989208742031256E+00 -1.5197841748406251E+01  7.5989208742031256E+00
  7.5989208742031256E+00 -1.5197841748406251E+01  7.5989208742031256E+00
  7.5989208742031256E+00 -1.5197841748406251E+01  7.5989208742031256E+00
  7.5989208742031256E+00 -1.5197841748406251E+01  7.5989208742031256E+00
  7.5989208742031256E+00 -1.5197841748406251E+01  7.5989208742031256E+00
  7.5989208742031256E+00 -1.5197841748406251E+01  7.5989208742031256E+00
  7.5989208742031256E+00 -1.5197841748406251E+01  7.5989208742031256E+00
  7.5989208742031256E+00 -1.5197841748406251E+01  7.5989208742031256E+00
  7.5989208742031256E+00 -1.5197841748406251E+01  7.5989208742031256E+00
  7.5989208742031256E+00 -1.5197841748406251E+01  7.5989208742031256E+00
  7.5989208742031256E+00 -1.5197841748406251E+01  7.5989208742031256E+00
  7.5989208742031256E+00 -1.5197841748406251E+01  7.5989208742031256E+00
  7.5989208742031256E+00 -1.5197841748406251E+01  7.5989208742031256E+00
  7.5989208742031256E+00 -1.5197841748406251E+01  7.5989208742031256E+00
  7.5989208742031256E+00 -1.5197841748406251E+01  7.5989208742031256E+00
  7.5989208742031256E+00 -1.5197841748406251E+01  7.5989208742031256E+00
  7.5989208742031256E+00 -1.5197841748406251E+01  7.5989208742031256E+00
  7.5989208742031256E+00 -1.5197841748406251E+01  7.5989208742031256E+00
  7.5989208742031256E+00 -1.5197841748406251E+01  7.5989208742031256E+00
  7.5989208742031256E+00 -1.5197841748406251E+01  7.5989208742031256E+00
  7.5989208742031256E+00 -1.5197841748406251E+01  7.5989208742031256E+00
  7.5989208742031256E+00 -1.5197841748406251E+01  7.5989208742031256E+00
  7.5989208742031256E+00 -1.5197841748406251E+01  7.5989208742031256E+00
  7.5989208742031256E+00 -1.5197841748406251E+01  7.5989208742031256E+00
  7.5989208742031256E+00 -1.5197841748406251E+01  7.5989208742031256E+00
  7.5989208742031256E+00 -1.5197841748406251E+01  7.5989208742031256E+00
  7.5989208742031256E+00 -1.5197841748406251E+01  7.5989208742031256E+00
  7.5989208742031256E+00 -1.5197841748406251E+01  7.5989208742031256E+00
  7.5989208742031256E+00 -1.5197841748406251E+01  7.5989208742031256E+00
  7.5989208742031256E+00 -1.5197841748406251E+01  7.5989208742031256E+00
  7.5989208742031256E+00 -1.5197841748406251E+01  7.5989208742031256E+00
  7.5989208742031256E+00 -1.5197841748406251E+01  7.5989208742031256E+00
  7.5989208742031256E+00 -1.5197841748406251E+01  7.5989208742031256E+00
  7.5989208742031256E+00 -1.5197841748406251E+01  7.5989208742031256E+00
  7.5989208742031256E+00 -1.5197841748406251E+01  7.5989208742031256E+00
  7.5989208742031256E+00 -1.5197841748406251E+01  7.5989208742031256E+00
  7.5989208742031256E+00 -1.5197841748406251E+01  7.5989208742031256E+00
  7.5989208742031256E+00 -1.5197841748406251E+01  7.5989208742031256E+00
  7.5989208742031256E+00 -1.5197841748406251E+01  7.5989208742031256E+00
  7.5989208742031256E+00 -1.5197841748406251E+01  7.5989208742031256E+00
  7.5989208742031256E+00 -1.5197841748406251E+01  7.5989208742031256E+00
  7.5989208742031256E+00 -1.5197841748406251E+01  7.5989208742031256E+00
  7.5989208742031256E+00 -1.5197841748406251E+01  7.5989208742031256E+00
  7.5989208742031256E+00 -1.5197841748406251E+01  7.5989208742031256E+00
  7.5989208742031256E+00 -1.5197841748406251E+01  7.5989208742031256E+00
  7.5989208742031256E+00 -1.5197841748406251E+01  7.5989208742031256E+00
  7.5989208742031256E+00 -1.5197841748406251E+01  7.5989208742031256E+00
  7.5989208742031256E+00 -1.5197841748406251E+01  7.5989208742031256E+00
  7.5989208742031256E+00 -1.5197841748406251E+01  7.5989208742031256E+00
  7.5989208742031256E+00 -1.5197841748406251E+01  7.5989208742031256E+00
  7.5989208742031256E+00 -1.5197841748406251E+01  7.5989208742031256E+00
  7.5989208742031256E+00 -1.5197841748406251E+01  7.5989208742031256E+00
  7.5989208742031256E+00 -1.5197841748406251E+01  7.5989208742031256E+00
  7.5989208742031256E+00 -1.5197841748406251E+01  7.5989208742031256E+00
  7.5989208742031256E+00 -1.5197841748406251E+01  7.5989208742031256E+00
  7.5989208742031256E+00 -1.5197841748406251E+01  7.5989208742031256E+00
  7.5989208742031256E+00 -1.5197841748406251E+01  7.5989208742031256E+00
  7.5989208742031256E+00 -1.5197841748406251E+01  7.5989208742031256E+00
  7.5989208742031256E+00 -1.5197841748406251E+01  7.5989208742031256E+00
  7.5989208742031256E+00 -1.5197841748406251E+01  7.5989208742031256E+00
  7.5989208742031256E+00 -1.5197841748406251E+01  7.5989208742031256E+00
  7.5989208742031256E+00 -1.5197841748406251E+01  7.5989208742031256E+00
  7.5989208742031256E+00 -1.5197841748406251E+01  7.5989208742031256E+00
  7.5989208742031256E+00 -1.5197841748406251E+01  7.5989208742031256E+00
  7.5989208742031256E+00 -1.5197841748406251E+01  7.5989208742031256E+00
  7.5989208742031256E+00 -1.5197841748406251E+01  7.5989208742031256E+00
  7.5989208742031256E+00 -1.5197841748406251E+01  7.5989208742031256E+00
  7.5989208742031256E+00 -1.5197841748406251E+01  7.5989208742031256E+00
  7.5989208742031256E+00 -1.5197841748406251E+01  7.5989208742031256E+00
  7.5989208742031256E+00 -1.5197841748406251E+01  7.5989208742031256E+00
  7.5989208742031256E+00 -1.5197841748406251E+01  7.5989208742031256E+00
  7.5989208742031256E+00 -1.5197841748406251E+01  7.5989208742031256E+00
  7.5989208742031256E+00 -1.5197841748406251E+01  7.5989208742031256E+00
  7.5989208742031256E+00 -1.5197841748406251E+01  7.5989208742031256E+00
  7.5989208742031256E+00 -1.5197841748406251E+01  7.5989208742031256E+00
  7.5989208742031256E+00 -1.5197841748406251E+01  7.5989208742031256E+00
  7.5989208742031256E+00 -1.5197841748406251E+01  7.5989208742031256E+00
  7.5989208742031256E+00 -1.5197841748406251E+01  7.5989208742031256E+00
  7.5989208742031256E+00 -1.5197841748406251E+01  7.5989208742031256E+00
  7.5989208742031256E+00 -1.5197841748406251E+01  7.5989208742031256E+00
  7.5989208742031256E+00 -1.5197841748406251E+01  7.5989208742031256E+00
  7.5989208742031256E+00 -1.5197841748406251E+01  7.5989208742031256E+00
  7.5989208742031256E+00 -1.5197841748406251E+01  7.5989208742031256E+00
  7.5989208742031256E+00 -1.5197841748406251E+01  7.5989208742031256E+00
  7.5989208742031256E+00 -1.5197841748406251E+01  7.5989208742031256E+00
  7.5989208742031256E+00 -1.5197841748406251E+01  7.5989208742031256E+00
  7.5989208742031256E+00 -1.5197841748406251E+01  7.5989208742031256E+00
  7.5989208742031256E+00 -1.5197841748406251E+01  7.5989208742031256E+00
  7.5989208742031256E+00 -1.5197841748406251E+01  7.5989208742031256E+00
  7.5989208742031256E+00 -1.5197841748406251E+01  7.5989208742031256E+00
  7.5989208742031256E+00 -1.5197841748406251E+01  7.5989208742031256E+00
  7.5989208742031256E+00 -1.5197841748406251E+01  7.5989208742031256E+00
  7.5989208742031256E+00 -1.5197841748406251E+01  7.5989208742031256E+00
  7.5989208742031256E+00 -1.5197841748406251E+01  7.5989208742031256E+00
  7.5989208742031256E+00 -1.5197841748406251E+01  7.5989208742031256E+00
  7.5989208742031256E+00 -1.5197841748406251E+01  7.5989208742031256E+00
  7.5989208742031256E+00 -1.5197841748406251E+01  7.5989208742031256E+00
  7.5989208742031256E+00 -1.5197841748406251E+01  7.5989208742031256E+00
  7.5989208742031256E+00 -1.5197841748406251E+01  7.5989208742031256E+00
  7.5989208742031256E+00 -1.5197841748406251E+01  7.5989208742031256E+00
  7.5989208742031256E+00 -1.5197841748406251E+01  7.5989208742031256E+00
  7.5989208742031256E+00 -1.5197841748406251E+01  7.5989208742031256E+00
  7.5989208742031256E+00 -1.5197841748406251E+01  7.5989208742031256E+00
  7.5989208742031256E+00 -1.5197841748406251E+01  7.5989208742031256E+00
  7.5989208742031256E+00 -1.5197841748406251E+01  7.5989208742031256E+00
  7.5989208742031256E+00 -1.5197841748406251E+01  7.5989208742031256E+00
  7.5989208742031256E+00 -1.5197841748406251E+01  7.5989208742031256E+00
  7.5989208742031256E+00 -1.5197841748406251E+01  7.5989208742031256E+00
  7.5989208742031256E+00 -1.5197841748406251E+01  7.5989208742031256E+00
  7.5989208742031256E+00 -1.5197841748406251E+01  7.5989208742031256E+00
  7.5989208742031256E+00 -1.5197841748406251E+01  7.5989208742031256E+00
  7.5989208742031256E+00 -1.5197841748406251E+01  7.5989208742031256E+00
  7.5989208742031256E+00 -1.5197841748406251E+01  7.5989208742031256E+00
  7.5989208742031256E+00 -1.5197841748406251E+01  7.5989208742031256E+00
  7.5989208742031256E+00 -1.5197841748406251E+01  7.5989208742031256E+00
  7.5989208742031256E+00 -1.5197841748406251E+01  7.5989208742031256E+00
  7.5989208742031256E+00 -1.5197841748406251E+01  7.5989208742031256E+00
  7.5989208742031256E+00 -1.5197841748406251E+01  7.5989208742031256E+00
  7.5989208742031256E+00 -1.5197841748406251E+01  7.5989208742031256E+00
  7.5989208742031256E+00 -1.5197841748406251E+01  7.5989208742031256E+00
  7.5989208742031256E+00 -1.5197841748406251E+01  7.5989208742031256E+00
  7.5989208742031256E+00 -1.5197841748406251E+01  7.5989208742031256E+00
  7.5989208742031256E+00 -1.5197841748406251E+01  7.5989208742031256E+00
  7.5989208742031256E+00 -1.5197841748406251E+01  7.5989208742031256E+00
  7.5989208742031256E+00 -1.5197841748406251E+01  7.5989208742031256E+00
  7.5989208742031256E+00 -1.5197841748406251E+01  7.5989208742031256E+00
  7.5989208742031256E+00 -1.5197841748406251E+01  7.5989208742031256E+00
  7.5989208742031256E+00 -1.5197841748406251E+01  7.5989208742031256E+00
  7.5989208742031256E+00 -1.5197841748406251E+01  7.5989208742031256E+00
  7.5989208742031256E+00 -1.5197841748406251E+01  7.5989208742031256E+00
  7.5989208742031256E+00 -1.5197841748406251E+01  7.5989208742031256E+00
  7.5989208742031256E+00 -1.5197841748406251E+01  7.5989208742031256E+00
  7.5989208742031256E+00 -1.5197841748406251E+01  7.5989208742031256E+00
  7.5989208742031256E+00 -1.5197841748406251E+01  7.5989208742031256E+00
  7.5989208742031256E+00 -1.5197841748406251E+01  7.5989208742031256E+00
  7.5989208742031256E+00 -1.5197841748406251E+01  7.5989208742031256E+00
  7.5989208742031256E+00 -1.5197841748406251E+01  7.5989208742031256E+00
  7.5989208742031256E+00 -1.5197841748406251E+01  7.5989208742031256E+00
  7.5989208742031256E+00 -1.5197841748406251E+01  7.5989208742031256E+00
  7.5989208742031256E+00 -1.5197841748406251E+01  7.5989208742031256E+00
  7.5989208742031256E+00 -1.5197841748406251E+01  7.5989208742031256E+00
  7.5989208742031256E+00 -1.5197841748406251E+01  7.5989208742031256E+00
  7.5989208742031256E+00 -1.5197841748406251E+01  7.5989208742031256E+00
  7.5989208742031256E+00 -1.5197841748406251E+01  7.5989208742031256E+00
  7.5989208742031256E+00 -1.5197841748406251E+01  7.5989208742031256E+00
  7.5989208742031256E+00 -1.5197841748406251E+01  7.5989208742031256E+00
  7.5989208742031256E+00 -1.5197841748406251E+01  7.5989208742031256E+00
  7.5989208742031256E+00 -1.5197841748406251E+01  7.5989208742031256E+00
  7.5989208742031256E+00 -1.5197841748406251E+01  7.5989208742031256E+00
  7.5989208742031256E+00 -1.5197841748406251E+01  7.5989208742031256E+00
  7.5989208742031256E+00 -1.5197841748406251E+01  7.5989208742031256E+00
  7.5989208742031256E+00 -1.5197841748406251E+01  7.5989208742031256E+00
  7.5989208742031256E+00 -1.5197841748406251E+01  7.5989208742031256E+00
  7.5989208742031256E+00 -1.5197841748406251E+01  7.5989208742031256E+00
  7.5989208742031256E+00 -1.5197841748406251E+01  7.5989208742031256E+00
  7.5989208742031256E+00 -1.5197841748406251E+01  7.5989208742031256E+00
  7.5989208742031256E+00 -1.5197841748406251E+01  7.5989208742031256E+00
  7.5989208742031256E+00 -1.5197841748406251E+01  7.5989208742031256E+00
  7.5989208742031256E+00 -1.5197841748406251E+01  7.5989208742031256E+00
  7.5989208742031256E+00 -1.5197841748406251E+01  7.5989208742031256E+00
  7.5989208742031256E+00 -1.5197841748406251E+01  7.5989208742031256E+00
  7.5989208742031256E+00 -1.5197841748406251E+01  7.5989208742031256E+00
  7.5989208742031256E+00 -1.5197841748406251E+01  7.5989208742031256E+00
  7.5989208742031256E+00 -1.5197841748406251E+01  7.5989208742031256E+00
  7.5989208742031256E+00 -1.5197841748406251E+01  7.5989208742031256E+00
  7.5989208742031256E+00 -1.5197841748406251E+01  7.5989208742031256E+00
  7.5989208742031256E+00 -1.5197841748406251E+01  7.5989208742031256E+00
  7.5989208742031256E+00 -1.5197841748406251E+01  7.5989208742031256E+00
  7.5989208742031256E+00 -1.5197841748406251E+01  7.5989208742031256E+00
  7.5989208742031256E+00 -1.5197841748406251E+01  7.5989208742031256E+00
  7.5989208742031256E+00 -1.5197841748406251E+01  7.5989208742031256E+00
  7.5989208742031256E+00 -1.5197841748406251E+01  7.5989208742031256E+00
  7.5989208742031256E+00 -1.5197841748406251E+01  7.5989208742031256E+00
  7.5989208742031256E+00 -1.5197841748406251E+01  7.5989208742031256E+00
  7.5989208742031256E+00 -1.5197841748406251E+01  7.5989208742031256E+00
  7.5989208742031256E+00 -1.5197841748406251E+01  7.5989208742031256E+00
  7.5989208742031256E+00 -1.5197841748406251E+01  7.5989208742031256E+00
  7.5989208742031256E+00 -1.5197841748406251E+01  7.5989208742031256E+00
  7.5989208742031256E+00 -1.5197841748406251E+01  7.5989208742031256E+00
  7.5989208742031256E+00 -1.5197841748406251E+01  7.5989208742031256E+00
  7.5989208742031256E+00 -1.5197841748406251E+01  7.5989208742031256E+00
  7.5989208742031256E+00 -1.5197841748406251E+01  7.5989208742031256E+00
  7.5989208742031256E+00 -1.5197841748406251E+01  7.5989208742031256E+00
  7.5989208742031256E+00 -1.5197841748406251E+01  7.5989208742031256E+00
  7.5989208742031256E+00 -1.5197841748406251E+01  7.5989208742031256E+00
  7.5989208742031256E+00 -1.5197841748406251E+01  7.5989208742031256E+00
  7.5989208742031256E+00 -1.5197841748406251E+01  7.5989208742031256E+00
  7.5989208742031256E+00 -1.5197841748406251E+01  7.5989208742031256E+00
  7.5989208742031256E+00 -1.5197841748406251E+01  7.5989208742031256E+00
  7.5989208742031256E+00 -1.5197841748406251E+01  7.5989208742031256E+00
  7.5989208742031256E+00 -1.5197841748406251E+01  7.5989208742031256E+00
  7.5989208742031256E+00 -1.5197841748406251E+01  7.5989208742031256E+00
  7.5989208742031256E+00 -1.5197841748406251E+01  7.5989208742031256E+00
  7.5989208742031256E+00 -1.5197841748406251E+01  7.5989208742031256E+00
  7.5989208742031256E+00 -1.5197841748406251E+01  7.5989208742031256E+00
  7.5989208742031256E+00 -1.5197841748406251E+01  7.5989208742031256E+00
  7.5989208742031256E+00 -1.5197841748406251E+01  7.5989208742031256E+00
  7.5989208742031256E+00 -1.5197841748406251E+01  7.5989208742031256E+00
  7.5989208742031256E+00 -1.5197841748406251E+01  7.5989208742031256E+00
  7.5989208742031256E+00 -1.5197841748406251E+01  7.5989208742031256E+00
  7.5989208742031256E+00 -1.5197841748406251E+01  7.5989208742031256E+00
  7.5989208742031256E+00 -1.5197841748406251E+01  7.5989208742031256E+00
  7.5989208742031256E+00 -1.5197841748406251E+01  7.5989208742031256E+00
  7.5989208742031256E+00 -1.5197841748406251E+01  7.5989208742031256E+00
  7.5989208742031256E+00 -1.5197841748406251E+01  7.5989208742031256E+00
  7.5989208742031256E+00 -1.5197841748406251E+01  7.5989208742031256E+00
  7.5989208742031256E+00 -1.5197841748406251E+01  7.5989208742031256E+00
  7.5989208742031256E+00 -1.5197841748406251E+01  7.5989208742031256E+00
  7.5989208742031256E+00 -1.5197841748406251E+01  7.5989208742031256E+00
  7.5989208742031256E+00 -1.5197841748406251E+01  7.5989208742031256E+00
  7.5989208742031256E+00 -1.5197841748406251E+01  7.5989208742031256E+00
  7.5989208742031256E+00 -1.5197841748406251E+01  7.5989208742031256E+00
  7.5989208742031256E+00 -1.5197841748406251E+01  7.5989208742031256E+00
  7.5989208742031256E+00 -1.5197841748406251E+01  7.5989208742031256E+00
  7.5989208742031256E+00 -1.5197841748406251E+01  7.5989208742031256E+00
  7.5989208742031256E+00 -1.5197841748406251E+01  7.5989208742031256E+00
  7.5989208742031256E+00 -1.5197841748406251E+01  7.5989208742031256E+00
  7.5989208742031256E+00 -1.5197841748406251E+01  7.5989208742031256E+00
  7.5989208742031256E+00 -1.5197841748406251E+01  7.5989208742031256E+00
  7.5989208742031256E+00 -1.5197841748406251E+01  7.5989208742031256E+00
  7.5989208742031256E+00 -1.5197841748406251E+01  7.5989208742031256E+00
  7.5989208742031256E+00 -1.5197841748406251E+01  7.5989208742031256E+00
  7.5989208742031256E+00 -1.5197841748406251E+01  7.5989208742031256E+00
  7.5989208742031256E+00 -1.5197841748406251E+01  7.5989208742031256E+00
  7.5989208742031256E+00 -1.5197841748406251E+01  7.5989208742031256E+00
  7.5989208742031256E+00 -1.5197841748406251E+01  7.5989208742031256E+00
  7.5989208742031256E+00 -1.5197841748406251E+01  7.5989208742031256E+00
  7.5989208742031256E+00 -1.5197841748406251E+01  7.5989208742031256E+00
  7.5989208742031256E+00 -1.5197841748406251E+01  7.5989208742031256E+00
  7.5989208742031256E+00 -1.5197841748406251E+01  7.5989208742031256E+00
  7.5989208742031256E+00 -1.5197841748406251E+01  7.5989208742031256E+00
  7.5989208742031256E+00 -1.5197841748406251E+01  7.5989208742031256E+00
  7.5989208742031256E+00 -1.5197841748406251E+01  7.5989208742031256E+00
  7.5989208742031256E+00 -1.5197841748406251E+01  7.5989208742031256E+00
  7.5989208742031256E+00 -1.5197841748406251E+01  7.5989208742031256E+00
  7.5989208742031256E+00 -1.5197841748406251E+01  7.5989208742031256E+00
  7.5989208742031256E+00 -1.5197841748406251E+01  7.5989208742031256E+00
  7.5989208742031256E+00 -1.5197841748406251E+01  7.5989208742031256E+00
  7.5989208742031256E+00 -1.5197841748406251E+01  7.5989208742031256E+00
  7.5989208742031256E+00 -1.5197841748406251E+01  7.5989208742031256E+00
  7.5989208742031256E+00 -1.5197841748406251E+01  7.5989208742031256E+00
  7.5989208742031256E+00 -1.5197841748406251E+01  7.5989208742031256E+00
  7.5989208742031256E+00 -1.5197841748406251E+01  7.5989208742031256E+00
  7.5989208742031256E+00 -1.5197841748406251E+01  7.5989208742031256E+00
  7.5989208742031256E+00 -1.5197841748406251E+01  7.5989208742031256E+00
  7.5989208742031256E+00 -1.5197841748406251E+01  7.5989208742031256E+00
  7.5989208742031256E+00 -1.5197841748406251E+01  7.5989208742031256E+00
  7.5989208742031256E+00 -1.5197841748406251E+01  7.5989208742031256E+00
  7.5989208742031256E+00 -1.5197841748406251E+01  7.5989208742031256E+00
  7.5989208742031256E+00 -1.5197841748406251E+01  7.5989208742031256E+00
  7.5989208742031256E+00 -1.5197841748406251E+01  7.5989208742031256E+00
  7.5989208742031256E+00 -1.5197841748406251E+01  7.5989208742031256E+00
  7.5989208742031256E+00 -1.5197841748406251E+01  7.5989208742031256E+00
  7.5989208742031256E+00 -1.5197841748406251E+01  7.5989208742031256E+00
  7.5989208742031256E+00 -1.5197841748406251E+01  7.5989208742031256E+00
  7.5989208742031256E+00 -1.5197841748406251E+01  7.5989208742031256E+00
  7.5989208742031256E+00 -1.5197841748406251E+01  7.5989208742031256E+00
  7.5989208742031256E+00 -1.5197841748406251E+01  7.5989208742031256E+00
  7.5989208742031256E+00 -1.5197841748406251E+01  7.5989208742031256E+00
  7.5989208742031256E+00 -1.5197841748406251E+01  7.5989208742031256E+00
  7.5989208742031256E+00 -1.5197841748406251E+01  7.5989208742031256E+00
  7.5989208742031256E+00 -1.5197841748406251E+01  7.5989208742031256E+00
  7.5989208742031256E+00 -1.5197841748406251E+01  7.5989208742031256E+00
  7.5989208742031256E+00 -1.5197841748406251E+01  7.5989208742031256E+00
  7.5989208742031256E+00 -1.5197841748406251E+01  7.5989208742031256E+00
  7.5989208742031256E+00 -1.5197841748406251E+01  7.5989208742031256E+00
  7.5989208742031256E+00 -1.5197841748406251E+01  7.5989208742031256E+00
  7.5989208742031256E+00 -1.5197841748406251E+01  7.5989208742031256E+00
  7.5989208742031256E+00 -1.5197841748406251E+01  7.5989208742031256E+00
  7.5989208742031256E+00 -1.5197841748406251E+01  7.5989208742031256E+00
  7.5989208742031256E+00 -1.5197841748406251E+01  7.5989208742031256E+00
  7.5989208742031256E+00 -1.5197841748406251E+01  7.5989208742031256E+00
  7.5989208742031256E+00 -1.5197841748406251E+01  7.5989208742031256E+00
  7.5989208742031256E+00 -1.5197841748406251E+01  7.5989208742031256E+00
  7.5989208742031256E+00 -1.5197841748406251E+01  7.5989208742031256E+00
  7.5989208742031256E+00 -1.5197841748406251E+01  7.5989208742031256E+00
  7.5989208742031256E+00 -1.5197841748406251E+01  7.5989208742031256E+00
  7.5989208742031256E+00 -1.5197841748406251E+01  7.5989208742031256E+00
  7.5989208742031256E+00 -1.5197841748406251E+01  7.5989208742031256E+00
  7.5989208742031256E+00 -1.5197841748406251E+01  7.5989208742031256E+00
  7.5989208742031256E+00 -1.5197841748406251E+01  7.5989208742031256E+00
  7.5989208742031256E+00 -1.5197841748406251E+01  7.5989208742031256E+00
  7.5989208742031256E+00 -1.5197841748406251E+01  7.5989208742031256E+00
  7.5989208742031256E+00 -1.5197841748406251E+01  7.5989208742031256E+00
  7.5989208742031256E+00 -1.5197841748406251E+01  7.5989208742031256E+00
  7.5989208742031256E+00 -1.5197841748406251E+01  7.5989208742031256E+00
  7.5989208742031256E+00 -1.5197841748406251E+01  7.5989208742031256E+00
  7.5989208742031256E+00 -1.5197841748406251E+01  7.5989208742031256E+00
  7.5989208742031256E+00 -1.5197841748406251E+01  7.5989208742031256E+00
  7.5989208742031256E+00 -1.5197841748406251E+01  7.5989208742031256E+00
  7.5989208742031256E+00 -1.5197841748406251E+01  7.5989208742031256E+00
  7.5989208742031256E+00 -1.5197841748406251E+01  7.5989208742031256E+00
  7.5989208742031256E+00 -1.5197841748406251E+01  7.5989208742031256E+00
  7.5989208742031256E+00 -1.5197841748406251E+01  7.5989208742031256E+00
  7.5989208742031256E+00 -1.5197841748406251E+01  7.5989208742031256E+00
  7.5989208742031256E+00 -1.5197841748406251E+01  7.5989208742031256E+00
  7.5989208742031256E+00 -1.5197841748406251E+01  7.5989208742031256E+00
  7.5989208742031256E+00 -1.5197841748406251E+01  7.5989208742031256E+00
  7.5989208742031256E+00 -1.5197841748406251E+01  7.5989208742031256E+00
  7.5989208742031256E+00 -1.5197841748406251E+01  7.5989208742031256E+00
  7.5989208742031256E+00 -1.5197841748406251E+01  7.5989208742031256E+00
  7.5989208742031256E+00 -1.5197841748406251E+01  7.5989208742031256E+00
  7.5989208742031256E+00 -1.5197841748406251E+01  7.5989208742031256E+00
  7.5989208742031256E+00 -1.5197841748406251E+01  7.5989208742031256E+00
  7.5989208742031256E+00 -1.5197841748406251E+01  7.5989208742031256E+00
  7.5989208742031256E+00 -1.5197841748406251E+01  7.5989208742031256E+00
  7.5989208742031256E+00 -1.5197841748406251E+01  7.5989208742031256E+00
  7.5989208742031256E+00 -1.5197841748406251E+01  7.5989208742031256E+00
  7.5989208742031256E+00 -1.5197841748406251E+01  7.5989208742031256E+00
  7.5989208742031256E+00 -1.5197841748406251E+01  7.5989208742031256E+00
  7.5989208742031256E+00 -1.5197841748406251E+01  7.5989208742031256E+00
  7.5989208742031256E+00 -1.5197841748406251E+01  7.5989208742031256E+00
  7.5989208742031256E+00 -1.5197841748406251E+01  7.5989208742031256E+00
  7.5989208742031256E+00 -1.5197841748406251E+01  7.5989208742031256E+00
  7.5989208742031256E+00 -1.5197841748406251E+01  7.5989208742031256E+00
  7.5989208742031256E+00 -1.5197841748406251E+01  7.5989208742031256E+00
  7.5989208742031256E+00 -1.5197841748406251E+01  7.5989208742031256E+00
  7.5989208742031256E+00 -1.5197841748406251E+01  7.5989208742031256E+00
  7.5989208742031256E+00 -1.5197841748406251E+01  7.5989208742031256E+00
  7.5989208742031256E+00 -1.5197841748406251E+01  7.5989208742031256E+00
  7.5989208742031256E+00 -1.5197841748406251E+01  7.5989208742031256E+00
  7.5989208742031256E+00 -1.5197841748406251E+01  7.5989208742031256E+00
  7.5989208742031256E+00 -1.5197841748406251E+01  7.5989208742031256E+00
  7.5989208742031256E+00 -1.5197841748406251E+01  7.5989208742031256E+00
  7.5989208742031256E+00 -1.5197841748406251E+01  7.5989208742031256E+00
  7.5989208742031256E+00 -1.5197841748406251E+01  7.5989208742031256E+00
  7.5989208742031256E+00 -1.5197841748406251E+01  7.5989208742031256E+00
  7.5989208742031256E+00 -1.5197841748406251E+01  7.5989208742031256E+00
  7.5989208742031256E+00 -1.5197841748406251E+01  7.5989208742031256E+00
  7.5989208742031256E+00 -1.5197841748406251E+01  7.5989208742031256E+00
  7.5989208742031256E+00 -1.5197841748406251E+01  7.5989208742031256E+00
  7.5989208742031256E+00 -1.5197841748406251E+01  7.5989208742031256E+00
  7.5989208742031256E+00 -1.5197841748406251E+01  7.5989208742031256E+00
  7.5989208742031256E+00 -1.5197841748406251E+01  7.5989208742031256E+00
  7.5989208742031256E+00 -1.5197841748406251E+01  7.5989208742031256E+00
  7.5989208742031256E+00 -1.5197841748406251E+01  7.5989208742031256E+00
  7.5989208742031256E+00 -1.5197841748406251E+01  7.5989208742031256E+00
  7.5989208742031256E+00 -1.5197841748406251E+01  7.5989208742031256E+00
  7.5989208742031256E+00 -1.5197841748406251E+01  7.5989208742031256E+00
  7.5989208742031256E+00 -1.5197841748406251E+01  7.5989208742031256E+00
  7.5989208742031256E+00 -1.5197841748406251E+01  7.5989208742031256E+00
  7.5989208742031256E+00 -1.5197841748406251E+01  7.5989208742031256E+00
  7.5989208742031256E+00 -1.5197841748406251E+01  7.5989208742031256E+00
  7.5989208742031256E+00 -1.5197841748406251E+01  7.5989208742031256E+00
  7.5989208742031256E+00 -1.5197841748406251E+01  7.5989208742031256E+00
  7.5989208742031256E+00 -1.5197841748406251E+01  7.5989208742031256E+00
  7.5989208742031256E+00 -1.5197841748406251E+01  7.5989208742031256E+00
  7.5989208742031256E+00 -1.5197841748406251E+01  7.5989208742031256E+00
  7.5989208742031256E+00 -1.5197841748406251E+01  7.5989208742031256E+00
  7.5989208742031256E+00 -1.5197841748406251E+01  7.5989208742031256E+00
  7.5989208742031256E+00 -1.5197841748406251E+01  7.5989208742031256E+00
  7.5989208742031256E+00 -1.5197841748406251E+01  7.5989208742031256E+00
  7.5989208742031256E+00 -1.5197841748406251E+01  7.5989208742031256E+00
  7.5989208742031256E+00 -1.5197841748406251E+01  7.5989208742031256E+00
  7.5989208742031256E+00 -1.5197841748406251E+01  7.5989208742031256E+00
  7.5989208742031256E+00 -1.5197841748406251E+01  7.5989208742031256E+00
  7.5989208742031256E+00 -1.5197841748406251E+01  7.5989208742031256E+00
  7.5989208742031256E+00 -1.5197841748406251E+01  7.5989208742031256E+00
  7.5989208742031256E+00 -1.5197841748406251E+01  7.5989208742031256E+00
  7.5989208742031256E+00 -1.5197841748406251E+01  7.5989208742031256E+00
  7.5989208742031256E+00 -1.5197841748406251E+01  7.5989208742031256E+00
  7.5989208742031256E+00 -1.5197841748406251E+01  7.5989208742031256E+00
  7.5989208742031256E+00 -1.5197841748406251E+01  7.5989208742031256E+00
  7.5989208742031256E+00 -1.5197841748406251E+01  7.5989208742031256E+00
  7.5989208742031256E+00 -1.5197841748406251E+01  7.5989208742031256E+00
  7.5989208742031256E+00 -1.5197841748406251E+01  7.5989208742031256E+00
  7.5989208742031256E+00 -1.5197841748406251E+01  7.5989208742031256E+00
  7.5989208742031256E+00 -1.5197841748406251E+01  7.5989208742031256E+00
  7.5989208742031256E+00 -1.5197841748406251E+01  7.5989208742031256E+00
  7.5989208742031256E+00 -1.5197841748406251E+01  7.5989208742031256E+00
  7.5989208742031256E+00 -1.5197841748406251E+01  7.5989208742031256E+00
  7.5989208742031256E+00 -1.5197841748406251E+01  7.5989208742031256E+00
  7.5989208742031256E+00 -1.5197841748406251E+01  7.5989208742031256E+00
  7.5989208742031256E+00 -1.5197841748406251E+01  7.5989208742031256E+00
  7.5989208742031256E+00 -1.5197841748406251E+01  7.5989208742031256E+00
  7.5989208742031256E+00 -1.5197841748406251E+01  7.5989208742031256E+00
  7.5989208742031256E+00 -1.5197841748406251E+01  7.5989208742031256E+00
  7.5989208742031256E+00 -1.5197841748406251E+01  7.5989208742031256E+00
  7.5989208742031256E+00 -1.5197841748406251E+01  7.5989208742031256E+00
  7.5989208742031256E+00 -1.5197841748406251E+01  7.5989208742031256E+00
  7.5989208742031256E+00 -1.5197841748406251E+01  7.5989208742031256E+00
  7.5989208742031256E+00 -1.5197841748406251E+01  7.5989208742031256E+00
  7.5989208742031256E+00 -1.5197841748406251E+01  7.5989208742031256E+00
  7.5989208742031256E+00 -1.5197841748406251E+01  7.5989208742031256E+00
  7.5989208742031256E+00 -1.5197841748406251E+01  7.5989208742031256E+00
  7.5989208742031256E+00 -1.5197841748406251E+01  7.5989208742031256E+00
  7.5989208742031256E+00 -1.5197841748406251E+01  7.5989208742031256E+00
  7.5989208742031256E+00 -1.5197841748406251E+01  7.5989208742031256E+00
  7.5989208742031256E+00 -1.5197841748406251E+01  7.5989208742031256E+00
  7.5989208742031256E+00 -1.5197841748406251E+01  7.5989208742031256E+00
  7.5989208742031256E+00 -1.5197841748406251E+01  7.5989208742031256E+00
  7.5989208742031256E+00 -1.5197841748406251E+01  7.5989208742031256E+00
  7.5989208742031256E+00 -1.5197841748406251E+01  7.5989208742031256E+00
  7.5989208742031256E+00 -1.5197841748406251E+01  7.5989208742031256E+00
  7.5989208742031256E+00 -1.5197841748406251E+01  7.5989208742031256E+00
  7.5989208742031256E+00 -1.5197841748406251E+01  7.5989208742031256E+00
  7.5989208742031256E+00 -1.5197841748406251E+01  7.5989208742031256E+00
  7.5989208742031256E+00 -1.5197841748406251E+01  7.5989208742031256E+00
  7.5989208742031256E+00 -1.5197841748406251E+01  7.5989208742031256E+00
  7.5989208742031256E+00 -1.5197841748406251E+01  7.5989208742031256E+00
  7.5989208742031256E+00 -1.5197841748406251E+01  7.5989208742031256E+00
  7.5989208742031256E+00 -1.5197841748406251E+01  7.5989208742031256E+00
  7.5989208742031256E+00 -1.5197841748406251E+01  7.5989208742031256E+00
  7.5989208742031256E+00 -1.5197841748406251E+01  7.5989208742031256E+00
  7.5989208742031256E+00 -1.5197841748406251E+01  7.5989208742031256E+00
  7.5989208742031256E+00 -1.5197841748406251E+01  7.5989208742031256E+00
  7.5989208742031256E+00 -1.5197841748406251E+01  7.5989208742031256E+00
  7.5989208742031256E+00 -1.5197841748406251E+01  7.5989208742031256E+00
  7.5989208742031256E+00 -1.5197841748406251E+01  7.5989208742031256E+00
  7.5989208742031256E+00 -1.5197841748406251E+01  7.5989208742031256E+00
  7.5989208742031256E+00 -1.5197841748406251E+01  7.5989208742031256E+00
  7.5989208742031256E+00 -1.5197841748406251E+01  7.5989208742031256E+00
  7.5989208742031256E+00 -1.5197841748406251E+01  7.5989208742031256E+00
  7.5989208742031256E+00 -1.5197841748406251E+01  7.5989208742031256E+00
  7.5989208742031256E+00 -1.5197841748406251E+01  7.5989208742031256E+00
  7.5989208742031256E+00 -1.5197841748406251E+01  7.5989208742031256E+00
  7.5989208742031256E+00 -1.5197841748406251E+01  7.5989208742031256E+00
  7.5989208742031256E+00 -1.5197841748406251E+01  7.5989208742031256E+00
  7.5989208742031256E+00 -1.5197841748406251E+01  7.5989208742031256E+00
  7.5989208742031256E+00 -1.5197841748406251E+01  7.5989208742031256E+00
  7.5989208742031256E+00 -1.5197841748406251E+01  7.5989208742031256E+00
  7.5989208742031256E+00 -1.5197841748406251E+01  7.5989208742031256E+00
  7.5989208742031256E+00 -1.5197841748406251E+01  7.5989208742031256E+00
  7.5989208742031256E+00 -1.5197841748406251E+01  7.5989208742031256E+00
  7.5989208742031256E+00 -1.5197841748406251E+01  7.5989208742031256E+00
  7.5989208742031256E+00 -1.5197841748406251E+01  7.5989208742031256E+00
  7.5989208742031256E+00 -1.5197841748406251E+01  7.5989208742031256E+00
  7.5989208742031256E+00 -1.5197841748406251E+01  7.5989208742031256E+00
  7.5989208742031256E+00 -1.5197841748406251E+01  7.5989208742031256E+00
  7.5989208742031256E+00 -1.5197841748406251E+01  7.5989208742031256E+00
  7.5989208742031256E+00 -1.5197841748406251E+01  7.5989208742031256E+00
  7.5989208742031256E+00 -1.5197841748406251E+01  7.5989208742031256E+00
  7.5989208742031256E+00 -1.5197841748406251E+01  7.5989208742031256E+00
  7.5989208742031256E+00 -1.5197841748406251E+01  7.5989208742031256E+00
  7.5989208742031256E+00 -1.5197841748406251E+01  7.5989208742031256E+00
  7.5989208742031256E+00 -1.5197841748406251E+01  7.5989208742031256E+00
  7.5989208742031256E+00 -1.5197841748406251E+01  7.5989208742031256E+00
  7.5989208742031256E+00 -1.5197841748406251E+01  7.5989208742031256E+00
  7.5989208742031256E+00 -1.5197841748406251E+01  7.5989208742031256E+00
  7.5989208742031256E+00 -1.5197841748406251E+01  7.5989208742031256E+00
  7.5989208742031256E+00 -1.5197841748406251E+01  7.5989208742031256E+00
  7.5989208742031256E+00 -1.5197841748406251E+01  7.5989208742031256E+00
  7.5989208742031256E+00 -1.5197841748406251E+01  7.5989208742031256E+00
  7.5989208742031256E+00 -1.5197841748406251E+01  7.5989208742031256E+00
  7.5989208742031256E+00 -1.5197841748406251E+01  7.5989208742031256E+00
  7.5989208742031256E+00 -1.5197841748406251E+01  7.5989208742031256E+00
  7.5989208742031256E+00 -1.5197841748406251E+01  7.5989208742031256E+00
  7.5989208742031256E+00 -1.5197841748406251E+01  7.5989208742031256E+00
  7.5989208742031256E+00 -1.5197841748406251E+01  7.5989208742031256E+00
  7.5989208742031256E+00 -1.5197841748406251E+01  7.5989208742031256E+00
  7.5989208742031256E+00 -1.5197841748406251E+01  7.5989208742031256E+00
  7.5989208742031256E+00 -1.5197841748406251E+01  7.5989208742031256E+00
  7.5989208742031256E+00 -1.5197841748406251E+01  7.5989208742031256E+00
  7.5989208742031256E+00 -1.5197841748406251E+01  7.5989208742031256E+00
  7.5989208742031256E+00 -1.5197841748406251E+01  7.5989208742031256E+00
  7.5989208742031256E+00 -1.5197841748406251E+01  7.5989208742031256E+00
  7.5989208742031256E+00 -1.5197841748406251E+01  7.5989208742031256E+00
  7.5989208742031256E+00 -1.5197841748406251E+01  7.5989208742031256E+00
  7.5989208742031256E+00 -1.5197841748406251E+01  7.5989208742031256E+00
  7.5989208742031256E+00 -1.5197841748406251E+01  7.5989208742031256E+00
  7.5989208742031256E+00 -1.5197841748406251E+01  7.5989208742031256E+00
  7.5989208742031256E+00 -1.5197841748406251E+01  7.5989208742031256E+00
  7.5989208742031256E+00 -1.5197841748406251E+01  7.5989208742031256E+00
  7.5989208742031256E+00 -1.5197841748406251E+01  7.5989208742031256E+00
  7.5989208742031256E+00 -1.5197841748406251E+01  7.5989208742031256E+00
  7.5989208742031256E+00 -1.5197841748406251E+01  7.5989208742031256E+00
  7.5989208742031256E+00 -1.5197841748406251E+01  7.5989208742031256E+00
  7.5989208742031256E+00 -1.5197841748406251E+01  7.5989208742031256E+00
  7.5989208742031256E+00 -1.5197841748406251E+01  7.5989208742031256E+00
  7.5989208742031256E+00 -1.5197841748406251E+01  7.5989208742031256E+00
  7.5989208742031256E+00 -1.5197841748406251E+01  7.5989208742031256E+00
  7.5989208742031256E+00 -1.5197841748406251E+01  7.5989208742031256E+00
  7.5989208742031256E+00 -1.5197841748406251E+01  7.5989208742031256E+00
  7.5989208742031256E+00 -1.5197841748406251E+01  7.5989208742031256E+00
  7.5989208742031256E+00 -1.5197841748406251E+01  7.5989208742031256E+00
  7.5989208742031256E+00 -1.5197841748406251E+01  7.5989208742031256E+00
  7.5989208742031256E+00 -1.5197841748406251E+01  7.5989208742031256E+00
  7.5989208742031256E+00 -1.5197841748406251E+01  7.5989208742031256E+00
  7.5989208742031256E+00 -1.5197841748406251E+01  7.5989208742031256E+00
  7.5989208742031256E+00 -1.5197841748406251E+01  7.5989208742031256E+00
  7.5989208742031256E+00 -1.5197841748406251E+01  7.5989208742031256E+00
  7.5989208742031256E+00 -1.5197841748406251E+01  7.5989208742031256E+00
  7.5989208742031256E+00 -1.5197841748406251E+01  7.5989208742031256E+00
  7.5989208742031256E+00 -1.5197841748406251E+01  7.5989208742031256E+00
  7.5989208742031256E+00 -1.5197841748406251E+01  7.5989208742031256E+00
  7.5989208742031256E+00 -1.5197841748406251E+01  7.5989208742031256E+00
  7.5989208742031256E+00 -1.5197841748406251E+01  7.5989208742031256E+00
  7.5989208742031256E+00 -1.5197841748406251E+01  7.5989208742031256E+00
  7.5989208742031256E+00 -1.5197841748406251E+01  7.5989208742031256E+00
  7.5989208742031256E+00 -1.5197841748406251E+01  7.5989208742031256E+00
  7.5989208742031256E+00 -1.5197841748406251E+01  7.5989208742031256E+00
  7.5989208742031256E+00 -1.5197841748406251E+01  7.5989208742031256E+00
  7.5989208742031256E+00 -1.5197841748406251E+01  7.5989208742031256E+00
  7.5989208742031256E+00 -1.5197841748406251E+01  7.5989208742031256E+00
  7.5989208742031256E+00 -1.5197841748406251E+01  7.5989208742031256E+00
  7.5989208742031256E+00 -1.5197841748406251E+01  7.5989208742031256E+00
  7.5989208742031256E+00 -1.5197841748406251E+01  7.5989208742031256E+00
  7.5989208742031256E+00 -1.5197841748406251E+01  7.5989208742031256E+00
  7.5989208742031256E+00 -1.5197841748406251E+01  7.5989208742031256E+00
  7.5989208742031256E+00 -1.5197841748406251E+01  7.5989208742031256E+00
  7.5989208742031256E+00 -1.5197841748406251E+01  7.5989208742031256E+00
  7.5989208742031256E+00 -1.5197841748406251E+01  7.5989208742031256E+00
  7.5989208742031256E+00 -1.5197841748406251E+01  7.5989208742031256E+00
  7.5989208742031256E+00 -1.5197841748406251E+01  7.5989208742031256E+00
  7.5989208742031256E+00 -1.5197841748406251E+01  7.5989208742031256E+00
  7.5989208742031256E+00 -1.5197841748406251E+01  7.5989208742031256E+00
  7.5989208742031256E+00 -1.5197841748406251E+01  7.5989208742031256E+00
  7.5989208742031256E+00 -1.5197841748406251E+01  7.5989208742031256E+00
  7.5989208742031256E+00 -1.5197841748406251E+01  7.5989208742031256E+00
  7.5989208742031256E+00 -1.5197841748406251E+01  7.5989208742031256E+00
  7.5989208742031256E+00 -1.5197841748406251E+01  7.5989208742031256E+00
  7.5989208742031256E+00 -1.5197841748406251E+01  7.5989208742031256E+00
  7.5989208742031256E+00 -1.5197841748406251E+01  7.5989208742031256E+00
  7.5989208742031256E+00 -1.5197841748406251E+01  7.5989208742031256E+00
  7.5989208742031256E+00 -1.5197841748406251E+01  7.5989208742031256E+00
  7.5989208742031256E+00 -1.5197841748406251E+01  7.5989208742031256E+00
  7.5989208742031256E+00 -1.5197841748406251E+01  7.5989208742031256E+00
  7.5989208742031256E+00 -1.5197841748406251E+01  7.5989208742031256E+00
  7.5989208742031256E+00 -1.5197841748406251E+01  7.5989208742031256E+00
  7.5989208742031256E+00 -1.5197841748406251E+01  7.5989208742031256E+00
  7.5989208742031256E+00 -1.5197841748406251E+01  7.5989208742031256E+00
  7.5989208742031256E+00 -1.5197841748406251E+01  7.5989208742031256E+00
  7.5989208742031256E+00 -1.5197841748406251E+01  7.5989208742031256E+00
  7.5989208742031256E+00 -1.5197841748406251E+01  7.5989208742031256E+00
  7.5989208742031256E+00 -1.5197841748406251E+01  7.5989208742031256E+00
  7.5989208742031256E+00 -1.5197841748406251E+01  7.5989208742031256E+00
  7.5989208742031256E+00 -1.5197841748406251E+01  7.5989208742031256E+00
  7.5989208742031256E+00 -1.5197841748406251E+01  7.5989208742031256E+00
  7.5989208742031256E+00 -1.5197841748406251E+01  7.5989208742031256E+00
  7.5989208742031256E+00 -1.5197841748406251E+01  7.5989208742031256E+00
  7.5989208742031256E+00 -1.5197841748406251E+01  7.5989208742031256E+00
  7.5989208742031256E+00 -1.5197841748406251E+01  7.5989208742031256E+00
  7.5989208742031256E+00 -1.5197841748406251E+01  7.5989208742031256E+00
  7.5989208742031256E+00 -1.5197841748406251E+01  7.5989208742031256E+00
  7.5989208742031256E+00 -1.5197841748406251E+01  7.5989208742031256E+00
  7.5989208742031256E+00 -1.5197841748406251E+01  7.5989208742031256E+00
  7.5989208742031256E+00 -1.5197841748406251E+01  7.5989208742031256E+00
  7.5989208742031256E+00 -1.5197841748406251E+01  7.5989208742031256E+00
  7.5989208742031256E+00 -1.5197841748406251E+01  7.5989208742031256E+00
  7.5989208742031256E+00 -1.5197841748406251E+01  7.5989208742031256E+00
  7.5989208742031256E+00 -1.5197841748406251E+01  7.5989208742031256E+00
  7.5989208742031256E+00 -1.5197841748406251E+01  7.5989208742031256E+00
  7.5989208742031256E+00 -1.5197841748406251E+01  7.5989208742031256E+00
  7.5989208742031256E+00 -1.5197841748406251E+01  7.5989208742031256E+00
  7.5989208742031256E+00 -1.5197841748406251E+01  7.5989208742031256E+00
  7.5989208742031256E+00 -1.5197841748406251E+01  7.5989208742031256E+00
  7.5989208742031256E+00 -1.5197841748406251E+01  7.5989208742031256E+00
  7.5989208742031256E+00 -1.5197841748406251E+01  7.5989208742031256E+00
  7.5989208742031256E+00 -1.5197841748406251E+01  7.5989208742031256E+00
  7.5989208742031256E+00 -1.5197841748406251E+01  7.5989208742031256E+00
  7.5989208742031256E+00 -1.5197841748406251E+01  7.5989208742031256E+00
  7.5989208742031256E+00 -1.5197841748406251E+01  7.5989208742031256E+00
  7.5989208742031256E+00 -1.5197841748406251E+01  7.5989208742031256E+00
  7.5989208742031256E+00 -1.5197841748406251E+01  7.5989208742031256E+00
  7.5989208742031256E+00 -1.5197841748406251E+01  7.5989208742031256E+00
  7.5989208742031256E+00 -1.5197841748406251E+01  7.5989208742031256E+00
  7.5989208742031256E+00 -1.5197841748406251E+01  7.5989208742031256E+00
  7.5989208742031256E+00 -1.5197841748406251E+01  7.5989208742031256E+00
  7.5989208742031256E+00 -1.5197841748406251E+01  7.5989208742031256E+00
  7.5989208742031256E+00 -1.5197841748406251E+01  7.5989208742031256E+00
  7.5989208742031256E+00 -1.5197841748406251E+01  7.5989208742031256E+00
  7.5989208742031256E+00 -1.5197841748406251E+01  7.5989208742031256E+00
  7.5989208742031256E+00 -1.5197841748406251E+01  7.5989208742031256E+00
  7.5989208742031256E+00 -1.5197841748406251E+01  7.5989208742031256E+00
  7.5989208742031256E+00 -1.5197841748406251E+01  7.5989208742031256E+00
  7.5989208742031256E+00 -1.5197841748406251E+01  7.5989208742031256E+00
  7.5989208742031256E+00 -1.5197841748406251E+01  7.5989208742031256E+00
  7.5989208742031256E+00 -1.5197841748406251E+01  7.5989208742031256E+00
  7.5989208742031256E+00 -1.5197841748406251E+01  7.5989208742031256E+00
  7.5989208742031256E+00 -1.5197841748406251E+01  7.5989208742031256E+00
  7.5989208742031256E+00 -1.5197841748406251E+01  7.5989208742031256E+00
  7.5989208742031256E+00 -1.5197841748406251E+01  7.5989208742031256E+00
  7.5989208742031256E+00 -1.5197841748406251E+01  7.5989208742031256E+00
  7.5989208742031256E+00 -1.5197841748406251E+01  7.5989208742031256E+00
  7.5989208742031256E+00 -1.5197841748406251E+01  7.5989208742031256E+00
  7.5989208742031256E+00 -1.5197841748406251E+01  7.5989208742031256E+00
  7.5989208742031256E+00 -1.5197841748406251E+01  7.5989208742031256E+00
  7.5989208742031256E+00 -1.5197841748406251E+01  7.5989208742031256E+00
  7.5989208742031256E+00 -1.5197841748406251E+01  7.5989208742031256E+00
  7.5989208742031256E+00 -1.5197841748406251E+01  7.5989208742031256E+00
  7.5989208742031256E+00 -1.5197841748406251E+01  7.5989208742031256E+00
  7.5989208742031256E+00 -1.5197841748406251E+01  7.5989208742031256E+00
  7.5989208742031256E+00 -1.5197841748406251E+01  7.5989208742031256E+00
  7.5989208742031256E+00 -1.5197841748406251E+01  7.5989208742031256E+00
  7.5989208742031256E+00 -1.5197841748406251E+01  7.5989208742031256E+00
  7.5989208742031256E+00 -1.5197841748406251E+01  7.5989208742031256E+00
  7.5989208742031256E+00 -1.5197841748406251E+01  7.5989208742031256E+00
  7.5989208742031256E+00 -1.5197841748406251E+01  7.5989208742031256E+00
  7.5989208742031256E+00 -1.5197841748406251E+01  7.5989208742031256E+00
  7.5989208742031256E+00 -1.5197841748406251E+01  7.5989208742031256E+00
  7.5989208742031256E+00 -1.5197841748406251E+01  7.5989208742031256E+00
  7.5989208742031256E+00 -1.5197841748406251E+01  7.5989208742031256E+00
  7.5989208742031256E+00 -1.5197841748406251E+01  7.5989208742031256E+00
  7.5989208742031256E+00 -1.5197841748406251E+01  7.5989208742031256E+00
  7.5989208742031256E+00 -1.5197841748406251E+01  7.5989208742031256E+00
  7.5989208742031256E+00 -1.5197841748406251E+01  7.5989208742031256E+00
  7.5989208742031256E+00 -1.5197841748406251E+01  7.5989208742031256E+00
  7.5989208742031256E+00 -1.5197841748406251E+01  7.5989208742031256E+00
  7.5989208742031256E+00 -1.5197841748406251E+01  7.5989208742031256E+00
  7.5989208742031256E+00 -1.5197841748406251E+01  7.5989208742031256E+00
  7.5989208742031256E+00 -1.5197841748406251E+01  7.5989208742031256E+00
  7.5989208742031256E+00 -1.5197841748406251E+01  7.5989208742031256E+00
  7.5989208742031256E+00 -1.5197841748406251E+01  7.5989208742031256E+00
  7.5989208742031256E+00 -1.5197841748406251E+01  7.5989208742031256E+00
  7.5989208742031256E+00 -1.5197841748406251E+01  7.5989208742031256E+00
  7.5989208742031256E+00 -1.5197841748406251E+01  7.5989208742031256E+00
  7.5989208742031256E+00 -1.5197841748406251E+01  7.5989208742031256E+00
  7.5989208742031256E+00 -1.5197841748406251E+01  7.5989208742031256E+00
  7.5989208742031256E+00 -1.5197841748406251E+01  7.5989208742031256E+00
  7.5989208742031256E+00 -1.5197841748406251E+01  7.5989208742031256E+00
  7.5989208742031256E+00 -1.5197841748406251E+01  7.5989208742031256E+00
  7.5989208742031256E+00 -1.5197841748406251E+01  7.5989208742031256E+00
  7.5989208742031256E+00 -1.5197841748406251E+01  7.5989208742031256E+00
  7.5989208742031256E+00 -1.5197841748406251E+01  7.5989208742031256E+00
  7.5989208742031256E+00 -1.5197841748406251E+01  7.5989208742031256E+00
  7.5989208742031256E+00 -1.5197841748406251E+01  7.5989208742031256E+00
  7.5989208742031256E+00 -1.5197841748406251E+01  7.5989208742031256E+00
  7.5989208742031256E+00 -1.5197841748406251E+01  7.5989208742031256E+00
  7.5989208742031256E+00 -1.5197841748406251E+01  7.5989208742031256E+00
  7.5989208742031256E+00 -1.5197841748406251E+01  7.5989208742031256E+00
  7.5989208742031256E+00 -1.5197841748406251E+01  7.5989208742031256E+00
  7.5989208742031256E+00 -1.5197841748406251E+01  7.5989208742031256E+00
  7.5989208742031256E+00 -1.5197841748406251E+01  7.5989208742031256E+00
  7.5989208742031256E+00 -1.5197841748406251E+01  7.5989208742031256E+00
  7.5989208742031256E+00 -1.5197841748406251E+01  7.5989208742031256E+00
  7.5989208742031256E+00 -1.5197841748406251E+01  7.5989208742031256E+00
  7.5989208742031256E+00 -1.5197841748406251E+01  7.5989208742031256E+00
  7.5989208742031256E+00 -1.5197841748406251E+01  7.5989208742031256E+00
  7.5989208742031256E+00 -1.5197841748406251E+01  7.5989208742031256E+00
  7.5989208742031256E+00 -1.5197841748406251E+01  7.5989208742031256E+00
  7.5989208742031256E+00 -1.5197841748406251E+01  7.5989208742031256E+00
  7.5989208742031256E+00 -1.5197841748406251E+01  7.5989208742031256E+00
  7.5989208742031256E+00 -1.5197841748406251E+01  7.5989208742031256E+00
  7.5989208742031256E+00 -1.5197841748406251E+01  7.5989208742031256E+00
  7.5989208742031256E+00 -1.5197841748406251E+01  7.5989208742031256E+00
  7.5989208742031256E+00 -1.5197841748406251E+01  7.5989208742031256E+00
  7.5989208742031256E+00 -1.5197841748406251E+01  7.5989208742031256E+00
  7.5989208742031256E+00 -1.5197841748406251E+01  7.5989208742031256E+00
  7.5989208742031256E+00 -1.5197841748406251E+01  7.5989208742031256E+00
  7.5989208742031256E+00 -1.5197841748406251E+01  7.5989208742031256E+00
  7.5989208742031256E+00 -1.5197841748406251E+01  7.5989208742031256E+00
  7.5989208742031256E+00 -1.5197841748406251E+01  7.5989208742031256E+00
  7.5989208742031256E+00 -1.5197841748406251E+01  7.5989208742031256E+00
  7.5989208742031256E+00 -1.5197841748406251E+01  7.5989208742031256E+00
  7.5989208742031256E+00 -1.5197841748406251E+01  7.5989208742031256E+00
  7.5989208742031256E+00 -1.5197841748406251E+01  7.5989208742031256E+00
  7.5989208742031256E+00 -1.5197841748406251E+01  7.5989208742031256E+00
  7.5989208742031256E+00 -1.5197841748406251E+01  7.5989208742031256E+00
  7.5989208742031256E+00 -1.5197841748406251E+01  7.5989208742031256E+00
  7.5989208742031256E+00 -1.5197841748406251E+01  7.5989208742031256E+00
  7.5989208742031256E+00 -1.5197841748406251E+01  7.5989208742031256E+00
  7.5989208742031256E+00 -1.5197841748406251E+01  7.5989208742031256E+00
  7.5989208742031256E+00 -1.5197841748406251E+01  7.5989208742031256E+00
  7.5989208742031256E+00 -1.5197841748406251E+01  7.5989208742031256E+00
  7.5989208742031256E+00 -1.5197841748406251E+01  7.5989208742031256E+00
  7.5989208742031256E+00 -1.5197841748406251E+01  7.5989208742031256E+00
  7.5989208742031256E+00 -1.5197841748406251E+01  7.5989208742031256E+00
  7.5989208742031256E+00 -1.5197841748406251E+01  7.5989208742031256E+00
  7.5989208742031256E+00 -1.5197841748406251E+01  7.5989208742031256E+00
  7.5989208742031256E+00 -1.5197841748406251E+01  7.5989208742031256E+00
  7.5989208742031256E+00 -1.5197841748406251E+01  7.5989208742031256E+00
  7.5989208742031256E+00 -1.5197841748406251E+01  7.5989208742031256E+00
  7.5989208742031256E+00 -1.5197841748406251E+01  7.5989208742031256E+00
  7.5989208742031256E+00 -1.5197841748406251E+01  7.5989208742031256E+00
  7.5989208742031256E+00 -1.5197841748406251E+01  7.5989208742031256E+00
  7.5989208742031256E+00 -1.5197841748406251E+01  7.5989208742031256E+00
  7.5989208742031256E+00 -1.5197841748406251E+01  7.5989208742031256E+00
  7.5989208742031256E+00 -1.5197841748406251E+01  7.5989208742031256E+00
  7.5989208742031256E+00 -1.5197841748406251E+01  7.5989208742031256E+00
  7.5989208742031256E+00 -1.5197841748406251E+01  7.5989208742031256E+00
  7.5989208742031256E+00 -1.5197841748406251E+01  7.5989208742031256E+00
  7.5989208742031256E+00 -1.5197841748406251E+01  7.5989208742031256E+00
  7.5989208742031256E+00 -1.5197841748406251E+01  7.5989208742031256E+00
  7.5989208742031256E+00 -1.5197841748406251E+01  7.5989208742031256E+00
  7.5989208742031256E+00 -1.5197841748406251E+01  7.5989208742031256E+00
  7.5989208742031256E+00 -1.5197841748406251E+01  7.5989208742031256E+00
  7.5989208742031256E+00 -1.5197841748406251E+01  7.5989208742031256E+00
  7.5989208742031256E+00 -1.5197841748406251E+01  7.5989208742031256E+00
  7.5989208742031256E+00 -1.5197841748406251E+01  7.5989208742031256E+00
  7.5989208742031256E+00 -1.5197841748406251E+01  7.5989208742031256E+00
  7.5989208742031256E+00 -1.5197841748406251E+01  7.5989208742031256E+00
  7.5989208742031256E+00 -1.5197841748406251E+01  7.5989208742031256E+00
  7.5989208742031256E+00 -1.5197841748406251E+01  7.5989208742031256E+00
  7.5989208742031256E+00 -1.5197841748406251E+01  7.5989208742031256E+00
  7.5989208742031256E+00 -1.5197841748406251E+01  7.5989208742031256E+00
  7.5989208742031256E+00 -1.5197841748406251E+01  7.5989208742031256E+00
  7.5989208742031256E+00 -1.5197841748406251E+01  7.5989208742031256E+00
  7.5989208742031256E+00 -1.5197841748406251E+01  7.5989208742031256E+00
  7.5989208742031256E+00 -1.5197841748406251E+01  7.5989208742031256E+00
  7.5989208742031256E+00 -1.5197841748406251E+01  7.5989208742031256E+00
  7.5989208742031256E+00 -1.5197841748406251E+01  7.5989208742031256E+00
  7.5989208742031256E+00 -1.5197841748406251E+01  7.5989208742031256E+00
  7.5989208742031256E+00 -1.5197841748406251E+01  7.5989208742031256E+00
  7.5989208742031256E+00 -1.5197841748406251E+01  7.5989208742031256E+00
  7.5989208742031256E+00 -1.5197841748406251E+01  7.5989208742031256E+00
  7.5989208742031256E+00 -1.5197841748406251E+01  7.5989208742031256E+00
  7.5989208742031256E+00 -1.5197841748406251E+01  7.5989208742031256E+00
  7.5989208742031256E+00 -1.5197841748406251E+01  7.5989208742031256E+00
  7.5989208742031256E+00 -1.5197841748406251E+01  7.5989208742031256E+00
  7.5989208742031256E+00 -1.5197841748406251E+01  7.5989208742031256E+00
  7.5989208742031256E+00 -1.5197841748406251E+01  7.5989208742031256E+00
  7.5989208742031256E+00 -1.5197841748406251E+01  7.5989208742031256E+00
  7.5989208742031256E+00 -1.5197841748406251E+01  7.5989208742031256E+00
  7.5989208742031256E+00 -1.5197841748406251E+01  7.5989208742031256E+00
  7.5989208742031256E+00 -1.5197841748406251E+01  7.5989208742031256E+00
  7.5989208742031256E+00 -1.5197841748406251E+01  7.5989208742031256E+00
  7.5989208742031256E+00 -1.5197841748406251E+01  7.5989208742031256E+00
  7.5989208742031256E+00 -1.5197841748406251E+01  7.5989208742031256E+00
  7.5989208742031256E+00 -1.5197841748406251E+01  7.5989208742031256E+00
  7.5989208742031256E+00 -1.5197841748406251E+01  7.5989208742031256E+00
  7.5989208742031256E+00 -1.5197841748406251E+01  7.5989208742031256E+00
  7.5989208742031256E+00 -1.5197841748406251E+01  7.5989208742031256E+00
  7.5989208742031256E+00 -1.5197841748406251E+01  7.5989208742031256E+00
  7.5989208742031256E+00 -1.5197841748406251E+01  7.5989208742031256E+00
  7.5989208742031256E+00 -1.5197841748406251E+01  7.5989208742031256E+00
  7.5989208742031256E+00 -1.5197841748406251E+01  7.5989208742031256E+00
  7.5989208742031256E+00 -1.5197841748406251E+01  7.5989208742031256E+00
  7.5989208742031256E+00 -1.5197841748406251E+01  7.5989208742031256E+00
  7.5989208742031256E+00 -1.5197841748406251E+01  7.5989208742031256E+00
  7.5989208742031256E+00 -1.5197841748406251E+01  7.5989208742031256E+00
  7.5989208742031256E+00 -1.5197841748406251E+01  7.5989208742031256E+00
  7.5989208742031256E+00 -1.5197841748406251E+01  7.5989208742031256E+00
  7.5989208742031256E+00 -1.5197841748406251E+01  7.5989208742031256E+00
  7.5989208742031256E+00 -1.5197841748406251E+01  7.5989208742031256E+00
  7.5989208742031256E+00 -1.5197841748406251E+01  7.5989208742031256E+00
  7.5989208742031256E+00 -1.5197841748406251E+01  7.5989208742031256E+00
  7.5989208742031256E+00 -1.5197841748406251E+01  7.5989208742031256E+00
  7.5989208742031256E+00 -1.5197841748406251E+01  7.5989208742031256E+00
  7.5989208742031256E+00 -1.5197841748406251E+01  7.5989208742031256E+00
  7.5989208742031256E+00 -1.5197841748406251E+01  7.5989208742031256E+00
  7.5989208742031256E+00 -1.5197841748406251E+01  7.5989208742031256E+00
  7.5989208742031256E+00 -1.5197841748406251E+01  7.5989208742031256E+00
  7.5989208742031256E+00 -1.5197841748406251E+01  7.5989208742031256E+00
  7.5989208742031256E+00 -1.5197841748406251E+01  7.5989208742031256E+00
  7.5989208742031256E+00 -1.5197841748406251E+01  7.5989208742031256E+00
  7.5989208742031256E+00 -1.5197841748406251E+01  7.5989208742031256E+00
  7.5989208742031256E+00 -1.5197841748406251E+01  7.5989208742031256E+00
  7.5989208742031256E+00 -1.5197841748406251E+01  7.5989208742031256E+00
  7.5989208742031256E+00 -1.5197841748406251E+01  7.5989208742031256E+00
  7.5989208742031256E+00 -1.5197841748406251E+01  7.5989208742031256E+00
  7.5989208742031256E+00 -1.5197841748406251E+01  7.5989208742031256E+00
  7.5989208742031256E+00 -1.5197841748406251E+01  7.5989208742031256E+00
  7.5989208742031256E+00 -1.5197841748406251E+01  7.5989208742031256E+00
  7.5989208742031256E+00 -1.5197841748406251E+01  7.5989208742031256E+00
  7.5989208742031256E+00 -1.5197841748406251E+01  7.5989208742031256E+00
  7.5989208742031256E+00 -1.5197841748406251E+01  7.5989208742031256E+00
  7.5989208742031256E+00 -1.5197841748406251E+01  7.5989208742031256E+00
  7.5989208742031256E+00 -1.5197841748406251E+01  7.5989208742031256E+00
  7.5989208742031256E+00 -1.5197841748406251E+01  7.5989208742031256E+00
  7.5989208742031256E+00 -1.5197841748406251E+01  7.5989208742031256E+00
  7.5989208742031256E+00 -1.5197841748406251E+01  7.5989208742031256E+00
  7.5989208742031256E+00 -1.5197841748406251E+01  7.5989208742031256E+00
  7.5989208742031256E+00 -1.5197841748406251E+01  7.5989208742031256E+00
  7.5989208742031256E+00 -1.5197841748406251E+01  7.5989208742031256E+00
  7.5989208742031256E+00 -1.5197841748406251E+01  7.5989208742031256E+00
  7.5989208742031256E+00 -1.5197841748406251E+01  7.5989208742031256E+00
  7.5989208742031256E+00 -1.5197841748406251E+01  7.5989208742031256E+00
  7.5989208742031256E+00 -1.5197841748406251E+01  7.5989208742031256E+00
  7.5989208742031256E+00 -1.5197841748406251E+01  7.5989208742031256E+00
  7.5989208742031256E+00 -1.5197841748406251E+01  7.5989208742031256E+00
  7.5989208742031256E+00 -1.5197841748406251E+01  7.5989208742031256E+00
  7.5989208742031256E+00 -1.5197841748406251E+01  7.5989208742031256E+00
  7.5989208742031256E+00 -1.5197841748406251E+01  7.5989208742031256E+00
  7.5989208742031256E+00 -1.5197841748406251E+01  7.5989208742031256E+00
  7.5989208742031256E+00 -1.5197841748406251E+01  7.5989208742031256E+00
  7.5989208742031256E+00 -1.5197841748406251E+01  7.5989208742031256E+00
  7.5989208742031256E+00 -1.5197841748406251E+01  7.5989208742031256E+00
  7.5989208742031256E+00 -1.5197841748406251E+01  7.5989208742031256E+00
  7.5989208742031256E+00 -1.5197841748406251E+01  7.5989208742031256E+00
  7.5989208742031256E+00 -1.5197841748406251E+01  7.5989208742031256E+00
  7.5989208742031256E+00 -1.5197841748406251E+01  7.5989208742031256E+00
  7.5989208742031256E+00 -1.5197841748406251E+01  7.5989208742031256E+00
  7.5989208742031256E+00 -1.5197841748406251E+01  7.5989208742031256E+00
  7.5989208742031256E+00 -1.5197841748406251E+01  7.5989208742031256E+00
  7.5989208742031256E+00 -1.5197841748406251E+01  7.5989208742031256E+00
  7.5989208742031256E+00 -1.5197841748406251E+01  7.5989208742031256E+00
  7.5989208742031256E+00 -1.5197841748406251E+01  7.5989208742031256E+00
  7.5989208742031256E+00 -1.5197841748406251E+01  7.5989208742031256E+00
  7.5989208742031256E+00 -1.5197841748406251E+01  7.5989208742031256E+00
  7.5989208742031256E+00 -1.5197841748406251E+01  7.5989208742031256E+00
  7.5989208742031256E+00 -1.5197841748406251E+01  7.5989208742031256E+00
  7.5989208742031256E+00 -1.5197841748406251E+01  7.5989208742031256E+00
  7.5989208742031256E+00 -1.5197841748406251E+01  7.5989208742031256E+00
  7.5989208742031256E+00 -1.5197841748406251E+01  7.5989208742031256E+00
  7.5989208742031256E+00 -1.5197841748406251E+01  7.5989208742031256E+00
  7.5989208742031256E+00 -1.5197841748406251E+01  7.5989208742031256E+00
  7.5989208742031256E+00 -1.5197841748406251E+01  7.5989208742031256E+00
  7.5989208742031256E+00 -1.5197841748406251E+01  7.5989208742031256E+00
  7.5989208742031256E+00 -1.5197841748406251E+01  7.5989208742031256E+00
  7.5989208742031256E+00 -1.5197841748406251E+01  7.5989208742031256E+00
  7.5989208742031256E+00 -1.5197841748406251E+01  7.5989208742031256E+00
  7.5989208742031256E+00 -1.5197841748406251E+01  7.5989208742031256E+00
  7.5989208742031256E+00 -1.5197841748406251E+01  7.5989208742031256E+00
  7.5989208742031256E+00 -1.5197841748406251E+01  7.5989208742031256E+00
  7.5989208742031256E+00 -1.5197841748406251E+01  7.5989208742031256E+00
  7.5989208742031256E+00 -1.5197841748406251E+01  7.5989208742031256E+00
  7.5989208742031256E+00 -1.5197841748406251E+01  7.5989208742031256E+00
  7.5989208742031256E+00 -1.5197841748406251E+01  7.5989208742031256E+00
  7.5989208742031256E+00 -1.5197841748406251E+01  7.5989208742031256E+00
  7.5989208742031256E+00 -1.5197841748406251E+01  7.5989208742031256E+00
  7.5989208742031256E+00 -1.5197841748406251E+01  7.5989208742031256E+00
  7.5989208742031256E+00 -1.5197841748406251E+01  7.5989208742031256E+00
  7.5989208742031256E+00 -1.5197841748406251E+01  7.5989208742031256E+00
  7.5989208742031256E+00 -1.5197841748406251E+01  7.5989208742031256E+00
  7.5989208742031256E+00 -1.5197841748406251E+01  7.5989208742031256E+00
  7.5989208742031256E+00 -1.5197841748406251E+01  7.5989208742031256E+00
  7.5989208742031256E+00 -1.5197841748406251E+01  7.5989208742031256E+00
  7.5989208742031256E+00 -1.5197841748406251E+01  7.5989208742031256E+00
  7.5989208742031256E+00 -1.5197841748406251E+01  7.5989208742031256E+00
  7.5989208742031256E+00 -1.5197841748406251E+01  7.5989208742031256E+00
  7.5989208742031256E+00 -1.5197841748406251E+01  7.5989208742031256E+00
  7.5989208742031256E+00 -1.5197841748406251E+01  7.5989208742031256E+00
  7.5989208742031256E+00 -1.5197841748406251E+01  7.5989208742031256E+00
  7.5989208742031256E+00 -1.5197841748406251E+01  7.5989208742031256E+00
  7.5989208742031256E+00 -1.5197841748406251E+01  7.5989208742031256E+00
  7.5989208742031256E+00 -1.5197841748406251E+01  7.5989208742031256E+00
  7.5989208742031256E+00 -1.5197841748406251E+01  7.5989208742031256E+00
  7.5989208742031256E+00 -1.5197841748406251E+01  7.5989208742031256E+00
  7.5989208742031256E+00 -1.5197841748406251E+01  7.5989208742031256E+00
  7.5989208742031256E+00 -1.5197841748406251E+01  7.5989208742031256E+00
  7.5989208742031256E+00 -1.5197841748406251E+01  7.5989208742031256E+00
  7.5989208742031256E+00 -1.5197841748406251E+01  7.5989208742031256E+00
  7.5989208742031256E+00 -1.5197841748406251E+01  7.5989208742031256E+00
  7.5989208742031256E+00 -1.5197841748406251E+01  7.5989208742031256E+00
  7.5989208742031256E+00 -1.5197841748406251E+01  7.5989208742031256E+00
  7.5989208742031256E+00 -1.5197841748406251E+01  7.5989208742031256E+00
  7.5989208742031256E+00 -1.5197841748406251E+01  7.5989208742031256E+00
  7.5989208742031256E+00 -1.5197841748406251E+01  7.5989208742031256E+00
  7.5989208742031256E+00 -1.5197841748406251E+01  7.5989208742031256E+00
  7.5989208742031256E+00 -1.5197841748406251E+01  7.5989208742031256E+00
  7.5989208742031256E+00 -1.5197841748406251E+01  7.5989208742031256E+00
  7.5989208742031256E+00 -1.5197841748406251E+01  7.5989208742031256E+00
  7.5989208742031256E+00 -1.5197841748406251E+01  7.5989208742031256E+00
  7.5989208742031256E+00 -1.5197841748406251E+01  7.5989208742031256E+00
  7.5989208742031256E+00 -1.5197841748406251E+01  7.5989208742031256E+00
  7.5989208742031256E+00 -1.5197841748406251E+01  7.5989208742031256E+00
  7.5989208742031256E+00 -1.5197841748406251E+01  7.5989208742031256E+00
  7.5989208742031256E+00 -1.5197841748406251E+01  7.5989208742031256E+00
  7.5989208742031256E+00 -1.5197841748406251E+01  7.5989208742031256E+00
  7.5989208742031256E+00 -1.5197841748406251E+01  7.5989208742031256E+00
  7.5989208742031256E+00 -1.5197841748406251E+01  7.5989208742031256E+00
  7.5989208742031256E+00 -1.5197841748406251E+01  7.5989208742031256E+00
  7.5989208742031256E+00 -1.5197841748406251E+01  7.5989208742031256E+00
  7.5989208742031256E+00 -1.5197841748406251E+01  7.5989208742031256E+00
  7.5989208742031256E+00 -1.5197841748406251E+01  7.5989208742031256E+00
  7.5989208742031256E+00 -1.5197841748406251E+01  7.5989208742031256E+00
  7.5989208742031256E+00 -1.5197841748406251E+01  7.5989208742031256E+00
  7.5989208742031256E+00 -1.5197841748406251E+01  7.5989208742031256E+00
  7.5989208742031256E+00 -1.5197841748406251E+01  7.5989208742031256E+00
  7.5989208742031256E+00 -1.5197841748406251E+01  7.5989208742031256E+00
  7.5989208742031256E+00 -1.5197841748406251E+01  7.5989208742031256E+00
  7.5989208742031256E+00 -1.5197841748406251E+01  7.5989208742031256E+00
  7.5989208742031256E+00 -1.5197841748406251E+01  7.5989208742031256E+00
  7.5989208742031256E+00 -1.5197841748406251E+01  7.5989208742031256E+00
  7.5989208742031256E+00 -1.5197841748406251E+01  7.5989208742031256E+00
  7.5989208742031256E+00 -1.5197841748406251E+01  7.5989208742031256E+00
  7.5989208742031256E+00 -1.5197841748406251E+01  7.5989208742031256E+00
  7.5989208742031256E+00 -1.5197841748406251E+01  7.5989208742031256E+00
  7.5989208742031256E+00 -1.5197841748406251E+01  7.5989208742031256E+00
  7.5989208742031256E+00 -1.5197841748406251E+01  7.5989208742031256E+00
  7.5989208742031256E+00 -1.5197841748406251E+01  7.5989208742031256E+00
  7.5989208742031256E+00 -1.5197841748406251E+01  7.5989208742031256E+00
  7.5989208742031256E+00 -1.5197841748406251E+01  7.5989208742031256E+00
  7.5989208742031256E+00 -1.5197841748406251E+01  7.5989208742031256E+00
  7.5989208742031256E+00 -1.5197841748406251E+01  7.5989208742031256E+00
  7.5989208742031256E+00 -1.5197841748406251E+01  7.5989208742031256E+00
  7.5989208742031256E+00 -1.5197841748406251E+01  7.5989208742031256E+00
  7.5989208742031256E+00 -1.5197841748406251E+01  7.5989208742031256E+00
  7.5989208742031256E+00 -1.5197841748406251E+01  7.5989208742031256E+00
  7.5989208742031256E+00 -1.5197841748406251E+01  7.5989208742031256E+00
  7.5989208742031256E+00 -1.5197841748406251E+01  7.5989208742031256E+00
  7.5989208742031256E+00 -1.5197841748406251E+01  7.5989208742031256E+00
  7.5989208742031256E+00 -1.5197841748406251E+01  7.5989208742031256E+00
  7.5989208742031256E+00 -1.5197841748406251E+01  7.5989208742031256E+00
  7.5989208742031256E+00 -1.5197841748406251E+01  7.5989208742031256E+00
  7.5989208742031256E+00 -1.5197841748406251E+01  7.5989208742031256E+00
  7.5989208742031256E+00 -1.5197841748406251E+01  7.5989208742031256E+00
  7.5989208742031256E+00 -1.5197841748406251E+01  7.5989208742031256E+00
  7.5989208742031256E+00 -1.5197841748406251E+01  7.5989208742031256E+00
  7.5989208742031256E+00 -1.5197841748406251E+01  7.5989208742031256E+00
  7.5989208742031256E+00 -1.5197841748406251E+01  7.5989208742031256E+00
  7.5989208742031256E+00 -1.5197841748406251E+01  7.5989208742031256E+00
  7.5989208742031256E+00 -1.5197841748406251E+01  7.5989208742031256E+00
  7.5989208742031256E+00 -1.5197841748406251E+01  7.5989208742031256E+00
  7.5989208742031256E+00 -1.5197841748406251E+01  7.5989208742031256E+00
  7.5989208742031256E+00 -1.5197841748406251E+01  7.5989208742031256E+00
  7.5989208742031256E+00 -1.5197841748406251E+01  7.5989208742031256E+00
  7.5989208742031256E+00 -1.5197841748406251E+01  7.5989208742031256E+00
  7.5989208742031256E+00 -1.5197841748406251E+01  7.5989208742031256E+00
  7.5989208742031256E+00 -1.5197841748406251E+01  7.5989208742031256E+00
  7.5989208742031256E+00 -1.5197841748406251E+01  7.5989208742031256E+00
  7.5989208742031256E+00 -1.5197841748406251E+01  7.5989208742031256E+00
  7.5989208742031256E+00 -1.5197841748406251E+01  7.5989208742031256E+00
  7.5989208742031256E+00 -1.5197841748406251E+01  7.5989208742031256E+00
  7.5989208742031256E+00 -1.5197841748406251E+01  7.5989208742031256E+00
  7.5989208742031256E+00 -1.5197841748406251E+01  7.5989208742031256E+00
  7.5989208742031256E+00 -1.5197841748406251E+01  7.5989208742031256E+00
  7.5989208742031256E+00 -1.5197841748406251E+01  7.5989208742031256E+00
  7.5989208742031256E+00 -1.5197841748406251E+01  7.5989208742031256E+00
  7.5989208742031256E+00 -1.5197841748406251E+01  7.5989208742031256E+00
  7.5989208742031256E+00 -1.5197841748406251E+01  7.5989208742031256E+00
  7.5989208742031256E+00 -1.5197841748406251E+01  7.5989208742031256E+00
  7.5989208742031256E+00 -1.5197841748406251E+01  7.5989208742031256E+00
  7.5989208742031256E+00 -1.5197841748406251E+01  7.5989208742031256E+00
  7.5989208742031256E+00 -1.5197841748406251E+01  7.5989208742031256E+00
  7.5989208742031256E+00 -1.5197841748406251E+01  7.5989208742031256E+00
  7.5989208742031256E+00 -1.5197841748406251E+01  7.5989208742031256E+00
  7.5989208742031256E+00 -1.5197841748406251E+01  7.5989208742031256E+00
  7.5989208742031256E+00 -1.5197841748406251E+01  7.5989208742031256E+00
  7.5989208742031256E+00 -1.5197841748406251E+01  7.5989208742031256E+00
  7.5989208742031256E+00 -1.5197841748406251E+01  7.5989208742031256E+00
  7.5989208742031256E+00 -1.5197841748406251E+01  7.5989208742031256E+00
  7.5989208742031256E+00 -1.5197841748406251E+01  7.5989208742031256E+00
  7.5989208742031256E+00 -1.5197841748406251E+01  7.5989208742031256E+00
  7.5989208742031256E+00 -1.5197841748406251E+01  7.5989208742031256E+00
  7.5989208742031256E+00 -1.5197841748406251E+01  7.5989208742031256E+00
  7.5989208742031256E+00 -1.5197841748406251E+01  7.5989208742031256E+00
  7.5989208742031256E+00 -1.5197841748406251E+01  7.5989208742031256E+00
  7.5989208742031256E+00 -1.5197841748406251E+01  7.5989208742031256E+00
  7.5989208742031256E+00 -1.5197841748406251E+01  7.5989208742031256E+00
  7.5989208742031256E+00 -1.5197841748406251E+01  7.5989208742031256E+00
  7.5989208742031256E+00 -1.5197841748406251E+01  7.5989208742031256E+00
  7.5989208742031256E+00 -1.5197841748406251E+01  7.5989208742031256E+00
  7.5989208742031256E+00 -1.5197841748406251E+01  7.5989208742031256E+00
  7.5989208742031256E+00 -1.5197841748406251E+01  7.5989208742031256E+00
  7.5989208742031256E+00 -1.5197841748406251E+01  7.5989208742031256E+00
  7.5989208742031256E+00 -1.5197841748406251E+01  7.5989208742031256E+00
  7.5989208742031256E+00 -1.5197841748406251E+01  7.5989208742031256E+00
  7.5989208742031256E+00 -1.5197841748406251E+01  7.5989208742031256E+00
  7.5989208742031256E+00 -1.5197841748406251E+01  7.5989208742031256E+00
  7.5989208742031256E+00 -1.5197841748406251E+01  7.5989208742031256E+00
  7.5989208742031256E+00 -1.5197841748406251E+01  7.5989208742031256E+00
  7.5989208742031256E+00 -1.5197841748406251E+01  7.5989208742031256E+00
  7.5989208742031256E+00 -1.5197841748406251E+01  7.5989208742031256E+00
  7.5989208742031256E+00 -1.5197841748406251E+01  7.5989208742031256E+00
  7.5989208742031256E+00 -1.5197841748406251E+01  7.5989208742031256E+00
  7.5989208742031256E+00 -1.5197841748406251E+01  7.5989208742031256E+00
  7.5989208742031256E+00 -1.5197841748406251E+01  7.5989208742031256E+00
  7.5989208742031256E+00 -1.5197841748406251E+01  7.5989208742031256E+00
  7.5989208742031256E+00 -1.5197841748406251E+01  7.5989208742031256E+00
  7.5989208742031256E+00 -1.5197841748406251E+01  7.5989208742031256E+00
  7.5989208742031256E+00 -1.5197841748406251E+01  7.5989208742031256E+00
  7.5989208742031256E+00 -1.5197841748406251E+01  7.5989208742031256E+00
  7.5989208742031256E+00 -1.5197841748406251E+01  7.5989208742031256E+00
  7.5989208742031256E+00 -1.5197841748406251E+01  7.5989208742031256E+00
  7.5989208742031256E+00 -1.5197841748406251E+01  7.5989208742031256E+00
  7.5989208742031256E+00 -1.5197841748406251E+01  7.5989208742031256E+00
  7.5989208742031256E+00 -1.5197841748406251E+01  7.5989208742031256E+00
  7.5989208742031256E+00 -1.5197841748406251E+01  7.5989208742031256E+00
  7.5989208742031256E+00 -1.5197841748406251E+01  7.5989208742031256E+00
  7.5989208742031256E+00 -1.5197841748406251E+01  7.5989208742031256E+00
  7.5989208742031256E+00 -1.5197841748406251E+01  7.5989208742031256E+00
  7.5989208742031256E+00 -1.5197841748406251E+01  7.5989208742031256E+00
  7.5989208742031256E+00 -1.5197841748406251E+01  7.5989208742031256E+00
  7.5989208742031256E+00 -1.5197841748406251E+01  7.5989208742031256E+00
  7.5989208742031256E+00 -1.5197841748406251E+01  7.5989208742031256E+00
  7.5989208742031256E+00 -1.5197841748406251E+01  7.5989208742031256E+00
  7.5989208742031256E+00 -1.5197841748406251E+01  7.5989208742031256E+00
  7.5989208742031256E+00 -1.5197841748406251E+01  7.5989208742031256E+00
  7.5989208742031256E+00 -1.5197841748406251E+01  7.5989208742031256E+00
  7.5989208742031256E+00 -1.5197841748406251E+01  7.5989208742031256E+00
  7.5989208742031256E+00 -1.5197841748406251E+01  7.5989208742031256E+00
  7.5989208742031256E+00 -1.5197841748406251E+01  7.5989208742031256E+00
  7.5989208742031256E+00 -1.5197841748406251E+01  7.5989208742031256E+00
  7.5989208742031256E+00 -1.5197841748406251E+01  7.5989208742031256E+00
  7.5989208742031256E+00 -1.5197841748406251E+01  7.5989208742031256E+00
  7.5989208742031256E+00 -1.5197841748406251E+01  7.5989208742031256E+00
  7.5989208742031256E+00 -1.5197841748406251E+01  7.5989208742031256E+00
  7.5989208742031256E+00 -1.5197841748406251E+01  7.5989208742031256E+00
  7.5989208742031256E+00 -1.5197841748406251E+01  7.5989208742031256E+00
  7.5989208742031256E+00 -1.5197841748406251E+01  7.5989208742031256E+00
  7.5989208742031256E+00 -1.5197841748406251E+01  7.5989208742031256E+00
  7.5989208742031256E+00 -1.5197841748406251E+01  7.5989208742031256E+00
  7.5989208742031256E+00 -1.5197841748406251E+01  7.5989208742031256E+00
  7.5989208742031256E+00 -1.5197841748406251E+01  7.5989208742031256E+00
  7.5989208742031256E+00 -1.5197841748406251E+01  7.5989208742031256E+00
  7.5989208742031256E+00 -1.5197841748406251E+01  7.5989208742031256E+00
  7.5989208742031256E+00 -1.5197841748406251E+01  7.5989208742031256E+00
  7.5989208742031256E+00 -1.5197841748406251E+01  7.5989208742031256E+00
  7.5989208742031256E+00 -1.5197841748406251E+01  7.5989208742031256E+00
  7.5989208742031256E+00 -1.5197841748406251E+01  7.5989208742031256E+00
  7.5989208742031256E+00 -1.5197841748406251E+01  7.5989208742031256E+00
  7.5989208742031256E+00 -1.5197841748406251E+01  7.5989208742031256E+00
  7.5989208742031256E+00 -1.5197841748406251E+01  7.5989208742031256E+00
  7.5989208742031256E+00 -1.5197841748406251E+01  7.5989208742031256E+00
  7.5989208742031256E+00 -1.5197841748406251E+01  7.5989208742031256E+00
  7.5989208742031256E+00 -1.5197841748406251E+01  7.5989208742031256E+00
  7.5989208742031256E+00 -1.5197841748406251E+01  7.5989208742031256E+00
  7.5989208742031256E+00 -1.5197841748406251E+01  7.5989208742031256E+00
  7.5989208742031256E+00 -1.5197841748406251E+01  7.5989208742031256E+00
  7.5989208742031256E+00 -1.5197841748406251E+01  7.5989208742031256E+00
  7.5989208742031256E+00 -1.5197841748406251E+01  7.5989208742031256E+00
  7.5989208742031256E+00 -1.5197841748406251E+01  7.5989208742031256E+00
  7.5989208742031256E+00 -1.5197841748406251E+01  7.5989208742031256E+00
  7.5989208742031256E+00 -1.5197841748406251E+01  7.5989208742031256E+00
  7.5989208742031256E+00 -1.5197841748406251E+01  7.5989208742031256E+00
  7.5989208742031256E+00 -1.5197841748406251E+01  7.5989208742031256E+00
  7.5989208742031256E+00 -1.5197841748406251E+01  7.5989208742031256E+00
  7.5989208742031256E+00 -1.5197841748406251E+01  7.5989208742031256E+00
  7.5989208742031256E+00 -1.5197841748406251E+01  7.5989208742031256E+00
  7.5989208742031256E+00 -1.5197841748406251E+01  7.5989208742031256E+00
  7.5989208742031256E+00 -1.5197841748406251E+01  7.5989208742031256E+00
  7.5989208742031256E+00 -1.5197841748406251E+01  7.5989208742031256E+00
  7.5989208742031256E+00 -1.5197841748406251E+01  7.5989208742031256E+00
  7.5989208742031256E+00 -1.5197841748406251E+01  7.5989208742031256E+00
  7.5989208742031256E+00 -1.5197841748406251E+01  7.5989208742031256E+00
  7.5989208742031256E+00 -1.5197841748406251E+01  7.5989208742031256E+00
  7.5989208742031256E+00 -1.5197841748406251E+01  7.5989208742031256E+00
  7.5989208742031256E+00 -1.5197841748406251E+01  7.5989208742031256E+00
  7.5989208742031256E+00 -1.5197841748406251E+01  7.5989208742031256E+00
  7.5989208742031256E+00 -1.5197841748406251E+01  7.5989208742031256E+00
  7.5989208742031256E+00 -1.5197841748406251E+01  7.5989208742031256E+00
  7.5989208742031256E+00 -1.5197841748406251E+01  7.5989208742031256E+00
  7.5989208742031256E+00 -1.5197841748406251E+01  7.5989208742031256E+00
  7.5989208742031256E+00 -1.5197841748406251E+01  7.5989208742031256E+00
  7.5989208742031256E+00 -1.5197841748406251E+01  7.5989208742031256E+00
  7.5989208742031256E+00 -1.5197841748406251E+01  7.5989208742031256E+00
  7.5989208742031256E+00 -1.5197841748406251E+01  7.5989208742031256E+00
  7.5989208742031256E+00 -1.5197841748406251E+01  7.5989208742031256E+00
  7.5989208742031256E+00 -1.5197841748406251E+01  7.5989208742031256E+00
  7.5989208742031256E+00 -1.5197841748406251E+01  7.5989208742031256E+00
  7.5989208742031256E+00 -1.5197841748406251E+01  7.5989208742031256E+00
  7.5989208742031256E+00 -1.5197841748406251E+01  7.5989208742031256E+00
  7.5989208742031256E+00 -1.5197841748406251E+01  7.5989208742031256E+00
  7.5989208742031256E+00 -1.5197841748406251E+01  7.5989208742031256E+00
  7.5989208742031256E+00 -1.5197841748406251E+01  7.5989208742031256E+00
  7.5989208742031256E+00 -1.5197841748406251E+01  7.5989208742031256E+00
  7.5989208742031256E+00 -1.5197841748406251E+01  7.5989208742031256E+00
  7.5989208742031256E+00 -1.5197841748406251E+01  7.5989208742031256E+00
  7.5989208742031256E+00 -1.5197841748406251E+01  7.5989208742031256E+00
  7.5989208742031256E+00 -1.5197841748406251E+01  7.5989208742031256E+00
  7.5989208742031256E+00 -1.5197841748406251E+01  7.5989208742031256E+00
  7.5989208742031256E+00 -1.5197841748406251E+01  7.5989208742031256E+00
  7.5989208742031256E+00 -1.5197841748406251E+01  7.5989208742031256E+00
  7.5989208742031256E+00 -1.5197841748406251E+01  7.5989208742031256E+00
  7.5989208742031256E+00 -1.5197841748406251E+01  7.5989208742031256E+00
  7.5989208742031256E+00 -1.5197841748406251E+01  7.5989208742031256E+00
  7.5989208742031256E+00 -1.5197841748406251E+01  7.5989208742031256E+00
  7.5989208742031256E+00 -1.5197841748406251E+01  7.5989208742031256E+00
  7.5989208742031256E+00 -1.5197841748406251E+01  7.5989208742031256E+00
  7.5989208742031256E+00 -1.5197841748406251E+01  7.5989208742031256E+00
  7.5989208742031256E+00 -1.5197841748406251E+01  7.5989208742031256E+00
  7.5989208742031256E+00 -1.5197841748406251E+01  7.5989208742031256E+00
  7.5989208742031256E+00 -1.5197841748406251E+01  7.5989208742031256E+00
  7.5989208742031256E+00 -1.5197841748406251E+01  7.5989208742031256E+00
  7.5989208742031256E+00 -1.5197841748406251E+01  7.5989208742031256E+00
  7.5989208742031256E+00 -1.5197841748406251E+01  7.5989208742031256E+00
  7.5989208742031256E+00 -1.5197841748406251E+01  7.5989208742031256E+00
  7.5989208742031256E+00 -1.5197841748406251E+01  7.5989208742031256E+00
  7.5989208742031256E+00 -1.5197841748406251E+01  7.5989208742031256E+00
  7.5989208742031256E+00 -1.5197841748406251E+01  7.5989208742031256E+00
  7.5989208742031256E+00 -1.5197841748406251E+01  7.5989208742031256E+00
  7.5989208742031256E+00 -1.5197841748406251E+01  7.5989208742031256E+00
  7.5989208742031256E+00 -1.5197841748406251E+01  7.5989208742031256E+00
  7.5989208742031256E+00 -1.5197841748406251E+01  7.5989208742031256E+00
  7.5989208742031256E+00 -1.5197841748406251E+01  7.5989208742031256E+00
  7.5989208742031256E+00 -1.5197841748406251E+01  7.5989208742031256E+00
  7.5989208742031256E+00 -1.5197841748406251E+01  7.5989208742031256E+00
  7.5989208742031256E+00 -1.5197841748406251E+01  7.5989208742031256E+00
  7.5989208742031256E+00 -1.5197841748406251E+01  7.5989208742031256E+00
  7.5989208742031256E+00 -1.5197841748406251E+01  7.5989208742031256E+00
  7.5989208742031256E+00 -1.5197841748406251E+01  7.5989208742031256E+00
  7.5989208742031256E+00 -1.5197841748406251E+01  7.5989208742031256E+00
  7.5989208742031256E+00 -1.5197841748406251E+01  7.5989208742031256E+00
  7.5989208742031256E+00 -1.5197841748406251E+01  7.5989208742031256E+00
  7.5989208742031256E+00 -1.5197841748406251E+01  7.5989208742031256E+00
  7.5989208742031256E+00 -1.5197841748406251E+01  7.5989208742031256E+00
  7.5989208742031256E+00 -1.5197841748406251E+01  7.5989208742031256E+00
  7.5989208742031256E+00 -1.5197841748406251E+01  7.5989208742031256E+00
  7.5989208742031256E+00 -1.5197841748406251E+01  7.5989208742031256E+00
  7.5989208742031256E+00 -1.5197841748406251E+01  7.5989208742031256E+00
  7.5989208742031256E+00 -1.5197841748406251E+01  7.5989208742031256E+00
  7.5989208742031256E+00 -1.5197841748406251E+01  7.5989208742031256E+00
  7.5989208742031256E+00 -1.5197841748406251E+01  7.5989208742031256E+00
  7.5989208742031256E+00 -1.5197841748406251E+01  7.5989208742031256E+00
  7.5989208742031256E+00 -1.5197841748406251E+01  7.5989208742031256E+00
  7.5989208742031256E+00 -1.5197841748406251E+01  7.5989208742031256E+00
  7.5989208742031256E+00 -1.5197841748406251E+01  7.5989208742031256E+00
  7.5989208742031256E+00 -1.5197841748406251E+01  7.5989208742031256E+00
  7.5989208742031256E+00 -1.5197841748406251E+01  7.5989208742031256E+00
  7.5989208742031256E+00 -1.5197841748406251E+01  7.5989208742031256E+00
  7.5989208742031256E+00 -1.5197841748406251E+01  7.5989208742031256E+00
  7.5989208742031256E+00 -1.5197841748406251E+01  7.5989208742031256E+00
  7.5989208742031256E+00 -1.5197841748406251E+01  7.5989208742031256E+00
  7.5989208742031256E+00 -1.5197841748406251E+01  7.5989208742031256E+00
  7.5989208742031256E+00 -1.5197841748406251E+01  7.5989208742031256E+00
  7.5989208742031256E+00 -1.5197841748406251E+01  7.5989208742031256E+00
  7.5989208742031256E+00 -1.5197841748406251E+01  7.5989208742031256E+00
  7.5989208742031256E+00 -1.5197841748406251E+01  7.5989208742031256E+00
  7.5989208742031256E+00 -1.5197841748406251E+01  7.5989208742031256E+00
  7.5989208742031256E+00 -1.5197841748406251E+01  7.5989208742031256E+00
  7.5989208742031256E+00 -1.5197841748406251E+01  7.5989208742031256E+00
  7.5989208742031256E+00 -1.5197841748406251E+01  7.5989208742031256E+00
  7.5989208742031256E+00 -1.5197841748406251E+01  7.5989208742031256E+00
  7.5989208742031256E+00 -1.5197841748406251E+01  7.5989208742031256E+00
  7.5989208742031256E+00 -1.5197841748406251E+01  7.5989208742031256E+00
  7.5989208742031256E+00 -1.5197841748406251E+01  7.5989208742031256E+00
  7.5989208742031256E+00 -1.5197841748406251E+01  7.5989208742031256E+00
  7.5989208742031256E+00 -1.5197841748406251E+01  7.5989208742031256E+00
  7.5989208742031256E+00 -1.5197841748406251E+01  7.5989208742031256E+00
  7.5989208742031256E+00 -1.5197841748406251E+01  7.5989208742031256E+00
  7.5989208742031256E+00 -1.5197841748406251E+01  7.5989208742031256E+00
  7.5989208742031256E+00 -1.5197841748406251E+01  7.5989208742031256E+00
  7.5989208742031256E+00 -1.5197841748406251E+01  7.5989208742031256E+00
  7.5989208742031256E+00 -1.5197841748406251E+01  7.5989208742031256E+00
  7.5989208742031256E+00 -1.5197841748406251E+01  7.5989208742031256E+00
  7.5989208742031256E+00 -1.5197841748406251E+01  7.5989208742031256E+00
  7.5989208742031256E+00 -1.5197841748406251E+01  7.5989208742031256E+00
  7.5989208742031256E+00 -1.5197841748406251E+01  7.5989208742031256E+00
  7.5989208742031256E+00 -1.5197841748406251E+01  7.5989208742031256E+00
  7.5989208742031256E+00 -1.5197841748406251E+01  7.5989208742031256E+00
  7.5989208742031256E+00 -1.5197841748406251E+01  7.5989208742031256E+00
  7.5989208742031256E+00 -1.5197841748406251E+01  7.5989208742031256E+00
  7.5989208742031256E+00 -1.5197841748406251E+01  7.5989208742031256E+00
  7.5989208742031256E+00 -1.5197841748406251E+01  7.5989208742031256E+00
  7.5989208742031256E+00 -1.5197841748406251E+01  7.5989208742031256E+00
  7.5989208742031256E+00 -1.5197841748406251E+01  7.5989208742031256E+00
  7.5989208742031256E+00 -1.5197841748406251E+01  7.5989208742031256E+00
  7.5989208742031256E+00 -1.5197841748406251E+01  7.5989208742031256E+00
  7.5989208742031256E+00 -1.5197841748406251E+01  7.5989208742031256E+00
  7.5989208742031256E+00 -1.5197841748406251E+01  7.5989208742031256E+00
  7.5989208742031256E+00 -1.5197841748406251E+01  7.5989208742031256E+00
  7.5989208742031256E+00 -1.5197841748406251E+01  7.5989208742031256E+00
  7.5989208742031256E+00 -1.5197841748406251E+01  7.5989208742031256E+00
  7.5989208742031256E+00 -1.5197841748406251E+01  7.5989208742031256E+00
  7.5989208742031256E+00 -1.5197841748406251E+01  7.5989208742031256E+00
  7.5989208742031256E+00 -1.5197841748406251E+01  7.5989208742031256E+00
  7.5989208742031256E+00 -1.5197841748406251E+01  7.5989208742031256E+00
  7.5989208742031256E+00 -1.5197841748406251E+01  7.5989208742031256E+00
  7.5989208742031256E+00 -1.5197841748406251E+01  7.5989208742031256E+00
  7.5989208742031256E+00 -1.5197841748406251E+01  7.5989208742031256E+00
  7.5989208742031256E+00 -1.5197841748406251E+01  7.5989208742031256E+00
  7.5989208742031256E+00 -1.5197841748406251E+01  7.5989208742031256E+00
  7.5989208742031256E+00 -1.5197841748406251E+01  7.5989208742031256E+00
  7.5989208742031256E+00 -1.5197841748406251E+01  7.5989208742031256E+00
  7.5989208742031256E+00 -1.5197841748406251E+01  7.5989208742031256E+00
  7.5989208742031256E+00 -1.5197841748406251E+01  7.5989208742031256E+00
  7.5989208742031256E+00 -1.5197841748406251E+01  7.5989208742031256E+00
  7.5989208742031256E+00 -1.5197841748406251E+01  7.5989208742031256E+00
  7.5989208742031256E+00 -1.5197841748406251E+01  7.5989208742031256E+00
  7.5989208742031256E+00 -1.5197841748406251E+01  7.5989208742031256E+00
  7.5989208742031256E+00 -1.5197841748406251E+01  7.5989208742031256E+00
  7.5989208742031256E+00 -1.5197841748406251E+01  7.5989208742031256E+00
  7.5989208742031256E+00 -1.5197841748406251E+01  7.5989208742031256E+00
  7.5989208742031256E+00 -1.5197841748406251E+01  7.5989208742031256E+00
  7.5989208742031256E+00 -1.5197841748406251E+01  7.5989208742031256E+00
  7.5989208742031256E+00 -1.5197841748406251E+01  7.5989208742031256E+00
  7.5989208742031256E+00 -1.5197841748406251E+01  7.5989208742031256E+00
  7.5989208742031256E+00 -1.5197841748406251E+01  7.5989208742031256E+00
  7.5989208742031256E+00 -1.5197841748406251E+01  7.5989208742031256E+00
  7.5989208742031256E+00 -1.5197841748406251E+01  7.5989208742031256E+00
  7.5989208742031256E+00 -1.5197841748406251E+01  7.5989208742031256E+00
  7.5989208742031256E+00 -1.5197841748406251E+01  7.5989208742031256E+00
  7.5989208742031256E+00 -1.5197841748406251E+01  7.5989208742031256E+00
  7.5989208742031256E+00 -1.5197841748406251E+01  7.5989208742031256E+00
  7.5989208742031256E+00 -1.5197841748406251E+01  7.5989208742031256E+00
  7.5989208742031256E+00 -1.5197841748406251E+01  7.5989208742031256E+00
  7.5989208742031256E+00 -1.5197841748406251E+01  7.5989208742031256E+00
  7.5989208742031256E+00 -1.5197841748406251E+01  7.5989208742031256E+00
  7.5989208742031256E+00 -1.5197841748406251E+01  7.5989208742031256E+00
  7.5989208742031256E+00 -1.5197841748406251E+01  7.5989208742031256E+00
  7.5989208742031256E+00 -1.5197841748406251E+01  7.5989208742031256E+00
  7.5989208742031256E+00 -1.5197841748406251E+01  7.5989208742031256E+00
  7.5989208742031256E+00 -1.5197841748406251E+01  7.5989208742031256E+00
  7.5989208742031256E+00 -1.5197841748406251E+01  7.5989208742031256E+00
  7.5989208742031256E+00 -1.5197841748406251E+01  7.5989208742031256E+00
  7.5989208742031256E+00 -1.5197841748406251E+01  7.5989208742031256E+00
  7.5989208742031256E+00 -1.5197841748406251E+01  7.5989208742031256E+00
  7.5989208742031256E+00 -1.5197841748406251E+01  7.5989208742031256E+00
  7.5989208742031256E+00 -1.5197841748406251E+01  7.5989208742031256E+00
  7.5989208742031256E+00 -1.5197841748406251E+01  7.5989208742031256E+00
  7.5989208742031256E+00 -1.5197841748406251E+01  7.5989208742031256E+00
  7.5989208742031256E+00 -1.5197841748406251E+01  7.5989208742031256E+00
  7.5989208742031256E+00 -1.5197841748406251E+01  7.5989208742031256E+00
  7.5989208742031256E+00 -1.5197841748406251E+01  7.5989208742031256E+00
  7.5989208742031256E+00 -1.5197841748406251E+01  7.5989208742031256E+00
  7.5989208742031256E+00 -1.5197841748406251E+01  7.5989208742031256E+00
  7.5989208742031256E+00 -1.5197841748406251E+01  7.5989208742031256E+00
  7.5989208742031256E+00 -1.5197841748406251E+01  7.5989208742031256E+00
  7.5989208742031256E+00 -1.5197841748406251E+01  7.5989208742031256E+00
  7.5989208742031256E+00 -1.5197841748406251E+01  7.5989208742031256E+00
  7.5989208742031256E+00 -1.5197841748406251E+01  7.5989208742031256E+00
  7.5989208742031256E+00 -1.5197841748406251E+01  7.5989208742031256E+00
  7.5989208742031256E+00 -1.5197841748406251E+01  7.5989208742031256E+00
  7.5989208742031256E+00 -1.5197841748406251E+01  7.5989208742031256E+00
  7.5989208742031256E+00 -1.5197841748406251E+01  7.5989208742031256E+00
  7.5989208742031256E+00 -1.5197841748406251E+01  7.5989208742031256E+00
  7.5989208742031256E+00 -1.5197841748406251E+01  7.5989208742031256E+00
  7.5989208742031256E+00 -1.5197841748406251E+01  7.5989208742031256E+00
  7.5989208742031256E+00 -1.5197841748406251E+01  7.5989208742031256E+00
  7.5989208742031256E+00 -1.5197841748406251E+01  7.5989208742031256E+00
  7.5989208742031256E+00 -1.5197841748406251E+01  7.5989208742031256E+00
  7.5989208742031256E+00 -1.5197841748406251E+01  7.5989208742031256E+00
  7.5989208742031256E+00 -1.5197841748406251E+01  7.5989208742031256E+00
  7.5989208742031256E+00 -1.5197841748406251E+01  7.5989208742031256E+00
  7.5989208742031256E+00 -1.5197841748406251E+01  7.5989208742031256E+00
  7.5989208742031256E+00 -1.5197841748406251E+01  7.5989208742031256E+00
  7.5989208742031256E+00 -1.5197841748406251E+01  7.5989208742031256E+00
  7.5989208742031256E+00 -1.5197841748406251E+01  7.5989208742031256E+00
  7.5989208742031256E+00 -1.5197841748406251E+01  7.5989208742031256E+00
  7.5989208742031256E+00 -1.5197841748406251E+01  7.5989208742031256E+00
  7.5989208742031256E+00 -1.5197841748406251E+01  7.5989208742031256E+00
  7.5989208742031256E+00 -1.5197841748406251E+01  7.5989208742031256E+00
  7.5989208742031256E+00 -1.5197841748406251E+01  7.5989208742031256E+00
  7.5989208742031256E+00 -1.5197841748406251E+01  7.5989208742031256E+00
  7.5989208742031256E+00 -1.5197841748406251E+01  7.5989208742031256E+00
  7.5989208742031256E+00 -1.5197841748406251E+01  7.5989208742031256E+00
  7.5989208742031256E+00 -1.5197841748406251E+01  7.5989208742031256E+00
  7.5989208742031256E+00 -1.5197841748406251E+01  7.5989208742031256E+00
  7.5989208742031256E+00 -1.5197841748406251E+01  7.5989208742031256E+00
  7.5989208742031256E+00 -1.5197841748406251E+01  7.5989208742031256E+00
  7.5989208742031256E+00 -1.5197841748406251E+01  7.5989208742031256E+00
  7.5989208742031256E+00 -1.5197841748406251E+01  7.5989208742031256E+00
  7.5989208742031256E+00 -1.5197841748406251E+01  7.5989208742031256E+00
  7.5989208742031256E+00 -1.5197841748406251E+01  7.5989208742031256E+00
  7.5989208742031256E+00 -1.5197841748406251E+01  7.5989208742031256E+00
  7.5989208742031256E+00 -1.5197841748406251E+01  7.5989208742031256E+00
  7.5989208742031256E+00 -1.5197841748406251E+01  7.5989208742031256E+00
  7.5989208742031256E+00 -1.5197841748406251E+01  7.5989208742031256E+00
  7.5989208742031256E+00 -1.5197841748406251E+01  7.5989208742031256E+00
  7.5989208742031256E+00 -1.5197841748406251E+01  7.5989208742031256E+00
  7.5989208742031256E+00 -1.5197841748406251E+01  7.5989208742031256E+00
  7.5989208742031256E+00 -1.5197841748406251E+01  7.5989208742031256E+00
  7.5989208742031256E+00 -1.5197841748406251E+01  7.5989208742031256E+00
  7.5989208742031256E+00 -1.5197841748406251E+01  7.5989208742031256E+00
  7.5989208742031256E+00 -1.5197841748406251E+01  7.5989208742031256E+00
  7.5989208742031256E+00 -1.5197841748406251E+01  7.5989208742031256E+00
  7.5989208742031256E+00 -1.5197841748406251E+01  7.5989208742031256E+00
  7.5989208742031256E+00 -1.5197841748406251E+01  7.5989208742031256E+00
  7.5989208742031256E+00 -1.5197841748406251E+01  7.5989208742031256E+00
  7.5989208742031256E+00 -1.5197841748406251E+01  7.5989208742031256E+00
  7.5989208742031256E+00 -1.5197841748406251E+01  7.5989208742031256E+00
  7.5989208742031256E+00 -1.5197841748406251E+01  7.5989208742031256E+00
  7.5989208742031256E+00 -1.5197841748406251E+01  7.5989208742031256E+00
  7.5989208742031256E+00 -1.5197841748406251E+01  7.5989208742031256E+00
  7.5989208742031256E+00 -1.5197841748406251E+01  7.5989208742031256E+00
  7.5989208742031256E+00 -1.5197841748406251E+01  7.5989208742031256E+00
  7.5989208742031256E+00 -1.5197841748406251E+01  7.5989208742031256E+00
  7.5989208742031256E+00 -1.5197841748406251E+01  7.5989208742031256E+00
  7.5989208742031256E+00 -1.5197841748406251E+01  7.5989208742031256E+00
  7.5989208742031256E+00 -1.5197841748406251E+01  7.5989208742031256E+00
  7.5989208742031256E+00 -1.5197841748406251E+01  7.5989208742031256E+00
  7.5989208742031256E+00 -1.5197841748406251E+01  7.5989208742031256E+00
  7.5989208742031256E+00 -1.5197841748406251E+01  7.5989208742031256E+00
  7.5989208742031256E+00 -1.5197841748406251E+01  7.5989208742031256E+00
  7.5989208742031256E+00 -1.5197841748406251E+01  7.5989208742031256E+00
  7.5989208742031256E+00 -1.5197841748406251E+01  7.5989208742031256E+00
  7.5989208742031256E+00 -1.5197841748406251E+01  7.5989208742031256E+00
  7.5989208742031256E+00 -1.5197841748406251E+01  7.5989208742031256E+00
  7.5989208742031256E+00 -1.5197841748406251E+01  7.5989208742031256E+00
  7.5989208742031256E+00 -1.5197841748406251E+01  7.5989208742031256E+00
  7.5989208742031256E+00 -1.5197841748406251E+01  7.5989208742031256E+00
  7.5989208742031256E+00 -1.5197841748406251E+01  7.5989208742031256E+00
  7.5989208742031256E+00 -1.5197841748406251E+01  7.5989208742031256E+00
  7.5989208742031256E+00 -1.5197841748406251E+01  7.5989208742031256E+00
  7.5989208742031256E+00 -1.5197841748406251E+01  7.5989208742031256E+00
  7.5989208742031256E+00 -1.5197841748406251E+01  7.5989208742031256E+00
  7.5989208742031256E+00 -1.5197841748406251E+01  7.5989208742031256E+00
  7.5989208742031256E+00 -1.5197841748406251E+01  7.5989208742031256E+00
  7.5989208742031256E+00 -1.5197841748406251E+01  7.5989208742031256E+00
  7.5989208742031256E+00 -1.5197841748406251E+01  7.5989208742031256E+00
  7.5989208742031256E+00 -1.5197841748406251E+01  7.5989208742031256E+00
  7.5989208742031256E+00 -1.5197841748406251E+01  7.5989208742031256E+00
  7.5989208742031256E+00 -1.5197841748406251E+01  7.5989208742031256E+00
  7.5989208742031256E+00 -1.5197841748406251E+01  7.5989208742031256E+00
  7.5989208742031256E+00 -1.5197841748406251E+01  7.5989208742031256E+00
  7.5989208742031256E+00 -1.5197841748406251E+01  7.5989208742031256E+00
  7.5989208742031256E+00 -1.5197841748406251E+01  7.5989208742031256E+00
  7.5989208742031256E+00 -1.5197841748406251E+01  7.5989208742031256E+00
  7.5989208742031256E+00 -1.5197841748406251E+01  7.5989208742031256E+00
  7.5989208742031256E+00 -1.5197841748406251E+01  7.5989208742031256E+00
  7.5989208742031256E+00 -1.5197841748406251E+01  7.5989208742031256E+00
  7.5989208742031256E+00 -1.5197841748406251E+01  7.5989208742031256E+00
  7.5989208742031256E+00 -1.5197841748406251E+01  7.5989208742031256E+00
  7.5989208742031256E+00 -1.5197841748406251E+01  7.5989208742031256E+00
  7.5989208742031256E+00 -1.5197841748406251E+01  7.5989208742031256E+00
  7.5989208742031256E+00 -1.5197841748406251E+01  7.5989208742031256E+00
  7.5989208742031256E+00 -1.5197841748406251E+01  7.5989208742031256E+00
  7.5989208742031256E+00 -1.5197841748406251E+01  7.5989208742031256E+00
  7.5989208742031256E+00 -1.5197841748406251E+01  7.5989208742031256E+00
  7.5989208742031256E+00 -1.5197841748406251E+01  7.5989208742031256E+00
  7.5989208742031256E+00 -1.5197841748406251E+01  7.5989208742031256E+00
  7.5989208742031256E+00 -1.5197841748406251E+01  7.5989208742031256E+00
  7.5989208742031256E+00 -1.5197841748406251E+01  7.5989208742031256E+00
  7.5989208742031256E+00 -1.5197841748406251E+01  7.5989208742031256E+00
  7.5989208742031256E+00 -1.5197841748406251E+01  7.5989208742031256E+00
  7.5989208742031256E+00 -1.5197841748406251E+01  7.5989208742031256E+00
  7.5989208742031256E+00 -1.5197841748406251E+01  7.5989208742031256E+00
  7.5989208742031256E+00 -1.5197841748406251E+01  7.5989208742031256E+00
  7.5989208742031256E+00 -1.5197841748406251E+01  7.5989208742031256E+00
  7.5989208742031256E+00 -1.5197841748406251E+01  7.5989208742031256E+00
  7.5989208742031256E+00 -1.5197841748406251E+01  7.5989208742031256E+00
  7.5989208742031256E+00 -1.5197841748406251E+01  7.5989208742031256E+00
  7.5989208742031256E+00 -1.5197841748406251E+01  7.5989208742031256E+00
  7.5989208742031256E+00 -1.5197841748406251E+01  7.5989208742031256E+00
  7.5989208742031256E+00 -1.5197841748406251E+01  7.5989208742031256E+00
  7.5989208742031256E+00 -1.5197841748406251E+01  7.5989208742031256E+00
  7.5989208742031256E+00 -1.5197841748406251E+01  7.5989208742031256E+00
  7.5989208742031256E+00 -1.5197841748406251E+01  7.5989208742031256E+00
  7.5989208742031256E+00 -1.5197841748406251E+01  7.5989208742031256E+00
  7.5989208742031256E+00 -1.5197841748406251E+01  7.5989208742031256E+00
  7.5989208742031256E+00 -1.5197841748406251E+01  7.5989208742031256E+00
  7.5989208742031256E+00 -1.5197841748406251E+01  7.5989208742031256E+00
  7.5989208742031256E+00 -1.5197841748406251E+01  7.5989208742031256E+00
  7.5989208742031256E+00 -1.5197841748406251E+01  7.5989208742031256E+00
  7.5989208742031256E+00 -1.5197841748406251E+01  7.5989208742031256E+00
  7.5989208742031256E+00 -1.5197841748406251E+01  7.5989208742031256E+00
  7.5989208742031256E+00 -1.5197841748406251E+01  7.5989208742031256E+00
  7.5989208742031256E+00 -1.5197841748406251E+01  7.5989208742031256E+00
  7.5989208742031256E+00 -1.5197841748406251E+01  7.5989208742031256E+00
  7.5989208742031256E+00 -1.5197841748406251E+01  7.5989208742031256E+00
  7.5989208742031256E+00 -1.5197841748406251E+01  7.5989208742031256E+00
  7.5989208742031256E+00 -1.5197841748406251E+01  7.5989208742031256E+00
  7.5989208742031256E+00 -1.5197841748406251E+01  7.5989208742031256E+00
  7.5989208742031256E+00 -1.5197841748406251E+01  7.5989208742031256E+00
  7.5989208742031256E+00 -1.5197841748406251E+01  7.5989208742031256E+00
  7.5989208742031256E+00 -1.5197841748406251E+01  7.5989208742031256E+00
  7.5989208742031256E+00 -1.5197841748406251E+01  7.5989208742031256E+00
  7.5989208742031256E+00 -1.5197841748406251E+01  7.5989208742031256E+00
  7.5989208742031256E+00 -1.5197841748406251E+01  7.5989208742031256E+00
  7.5989208742031256E+00 -1.5197841748406251E+01  7.5989208742031256E+00
  7.5989208742031256E+00 -1.5197841748406251E+01  7.5989208742031256E+00
  7.5989208742031256E+00 -1.5197841748406251E+01  7.5989208742031256E+00
  7.5989208742031256E+00 -1.5197841748406251E+01  7.5989208742031256E+00
  7.5989208742031256E+00 -1.5197841748406251E+01  7.5989208742031256E+00
  7.5989208742031256E+00 -1.5197841748406251E+01  7.5989208742031256E+00
  7.5989208742031256E+00 -1.5197841748406251E+01  7.5989208742031256E+00
  7.5989208742031256E+00 -1.5197841748406251E+01  7.5989208742031256E+00
  7.5989208742031256E+00 -1.5197841748406251E+01  7.5989208742031256E+00
  7.5989208742031256E+00 -1.5197841748406251E+01  7.5989208742031256E+00
  7.5989208742031256E+00 -1.5197841748406251E+01  7.5989208742031256E+00
  7.5989208742031256E+00 -1.5197841748406251E+01  7.5989208742031256E+00
  7.5989208742031256E+00 -1.5197841748406251E+01  7.5989208742031256E+00
  7.5989208742031256E+00 -1.5197841748406251E+01  7.5989208742031256E+00
  7.5989208742031256E+00 -1.5197841748406251E+01  7.5989208742031256E+00
  7.5989208742031256E+00 -1.5197841748406251E+01  7.5989208742031256E+00
  7.5989208742031256E+00 -1.5197841748406251E+01  7.5989208742031256E+00
  7.5989208742031256E+00 -1.5197841748406251E+01  7.5989208742031256E+00
  7.5989208742031256E+00 -1.5197841748406251E+01  7.5989208742031256E+00
  7.5989208742031256E+00 -1.5197841748406251E+01  7.5989208742031256E+00
  7.5989208742031256E+00 -1.5197841748406251E+01  7.5989208742031256E+00
  7.5989208742031256E+00 -1.5197841748406251E+01  7.5989208742031256E+00
  7.5989208742031256E+00 -1.5197841748406251E+01  7.5989208742031256E+00
  7.5989208742031256E+00 -1.5197841748406251E+01  7.5989208742031256E+00
  7.5989208742031256E+00 -1.5197841748406251E+01  7.5989208742031256E+00
  7.5989208742031256E+00 -1.5197841748406251E+01  7.5989208742031256E+00
  7.5989208742031256E+00 -1.5197841748406251E+01  7.5989208742031256E+00
  7.5989208742031256E+00 -1.5197841748406251E+01  7.5989208742031256E+00
  7.5989208742031256E+00 -1.5197841748406251E+01  7.5989208742031256E+00
  7.5989208742031256E+00 -1.5197841748406251E+01  7.5989208742031256E+00
  7.5989208742031256E+00 -1.5197841748406251E+01  7.5989208742031256E+00
  7.5989208742031256E+00 -1.5197841748406251E+01  7.5989208742031256E+00
  7.5989208742031256E+00 -1.5197841748406251E+01  7.5989208742031256E+00
  7.5989208742031256E+00 -1.5197841748406251E+01  7.5989208742031256E+00
  7.5989208742031256E+00 -1.5197841748406251E+01  7.5989208742031256E+00
  7.5989208742031256E+00 -1.5197841748406251E+01  7.5989208742031256E+00
  7.5989208742031256E+00 -1.5197841748406251E+01  7.5989208742031256E+00
  7.5989208742031256E+00 -1.5197841748406251E+01  7.5989208742031256E+00
  7.5989208742031256E+00 -1.5197841748406251E+01  7.5989208742031256E+00
  7.5989208742031256E+00 -1.5197841748406251E+01  7.5989208742031256E+00
  7.5989208742031256E+00 -1.5197841748406251E+01  7.5989208742031256E+00
  7.5989208742031256E+00 -1.5197841748406251E+01  7.5989208742031256E+00
  7.5989208742031256E+00 -1.5197841748406251E+01  7.5989208742031256E+00
  7.5989208742031256E+00 -1.5197841748406251E+01  7.5989208742031256E+00
  7.5989208742031256E+00 -1.5197841748406251E+01  7.5989208742031256E+00
  7.5989208742031256E+00 -1.5197841748406251E+01  7.5989208742031256E+00
  7.5989208742031256E+00 -1.5197841748406251E+01  7.5989208742031256E+00
  7.5989208742031256E+00 -1.5197841748406251E+01  7.5989208742031256E+00
  7.5989208742031256E+00 -1.5197841748406251E+01  7.5989208742031256E+00
  7.5989208742031256E+00 -1.5197841748406251E+01  7.5989208742031256E+00
  7.5989208742031256E+00 -1.5197841748406251E+01  7.5989208742031256E+00
  7.5989208742031256E+00 -1.5197841748406251E+01  7.5989208742031256E+00
  7.5989208742031256E+00 -1.5197841748406251E+01  7.5989208742031256E+00
  7.5989208742031256E+00 -1.5197841748406251E+01  7.5989208742031256E+00
  7.5989208742031256E+00 -1.5197841748406251E+01  7.5989208742031256E+00
  7.5989208742031256E+00 -1.5197841748406251E+01  7.5989208742031256E+00
  7.5989208742031256E+00 -1.5197841748406251E+01  7.5989208742031256E+00
  7.5989208742031256E+00 -1.5197841748406251E+01  7.5989208742031256E+00
  7.5989208742031256E+00 -1.5197841748406251E+01  7.5989208742031256E+00
  7.5989208742031256E+00 -1.5197841748406251E+01  7.5989208742031256E+00
  7.5989208742031256E+00 -1.5197841748406251E+01  7.5989208742031256E+00
  7.5989208742031256E+00 -1.5197841748406251E+01  7.5989208742031256E+00
  7.5989208742031256E+00 -1.5197841748406251E+01  7.5989208742031256E+00
  7.5989208742031256E+00 -1.5197841748406251E+01  7.5989208742031256E+00
  7.5989208742031256E+00 -1.5197841748406251E+01  7.5989208742031256E+00
  7.5989208742031256E+00 -1.5197841748406251E+01  7.5989208742031256E+00
  7.5989208742031256E+00 -1.5197841748406251E+01  7.5989208742031256E+00
  7.5989208742031256E+00 -1.5197841748406251E+01  7.5989208742031256E+00
  7.5989208742031256E+00 -1.5197841748406251E+01  7.5989208742031256E+00
  7.5989208742031256E+00 -1.5197841748406251E+01  7.5989208742031256E+00
  7.5989208742031256E+00 -1.5197841748406251E+01  7.5989208742031256E+00
  7.5989208742031256E+00 -1.5197841748406251E+01  7.5989208742031256E+00
  7.5989208742031256E+00 -1.5197841748406251E+01  7.5989208742031256E+00
  7.5989208742031256E+00 -1.5197841748406251E+01  7.5989208742031256E+00
  7.5989208742031256E+00 -1.5197841748406251E+01  7.5989208742031256E+00
  7.5989208742031256E+00 -1.5197841748406251E+01  7.5989208742031256E+00
  7.5989208742031256E+00 -1.5197841748406251E+01  7.5989208742031256E+00
  7.5989208742031256E+00 -1.5197841748406251E+01  7.5989208742031256E+00
  7.5989208742031256E+00 -1.5197841748406251E+01  7.5989208742031256E+00
  7.5989208742031256E+00 -1.5197841748406251E+01  7.5989208742031256E+00
  7.5989208742031256E+00 -1.5197841748406251E+01  7.5989208742031256E+00
  7.5989208742031256E+00 -1.5197841748406251E+01  7.5989208742031256E+00
  7.5989208742031256E+00 -1.5197841748406251E+01  7.5989208742031256E+00
  7.5989208742031256E+00 -1.5197841748406251E+01  7.5989208742031256E+00
  7.5989208742031256E+00 -1.5197841748406251E+01  7.5989208742031256E+00
  7.5989208742031256E+00 -1.5197841748406251E+01  7.5989208742031256E+00
  7.5989208742031256E+00 -1.5197841748406251E+01  7.5989208742031256E+00
  7.5989208742031256E+00 -1.5197841748406251E+01  7.5989208742031256E+00
  7.5989208742031256E+00 -1.5197841748406251E+01  7.5989208742031256E+00
  7.5989208742031256E+00 -1.5197841748406251E+01  7.5989208742031256E+00
  7.5989208742031256E+00 -1.5197841748406251E+01  7.5989208742031256E+00
  7.5989208742031256E+00 -1.5197841748406251E+01  7.5989208742031256E+00
  7.5989208742031256E+00 -1.5197841748406251E+01  7.5989208742031256E+00
  7.5989208742031256E+00 -1.5197841748406251E+01  7.5989208742031256E+00
  7.5989208742031256E+00 -1.5197841748406251E+01  7.5989208742031256E+00
  7.5989208742031256E+00 -1.5197841748406251E+01  7.5989208742031256E+00
  7.5989208742031256E+00 -1.5197841748406251E+01  7.5989208742031256E+00
  7.5989208742031256E+00 -1.5197841748406251E+01  7.5989208742031256E+00
  7.5989208742031256E+00 -1.5197841748406251E+01  7.5989208742031256E+00
  7.5989208742031256E+00 -1.5197841748406251E+01  7.5989208742031256E+00
  7.5989208742031256E+00 -1.5197841748406251E+01  7.5989208742031256E+00
  7.5989208742031256E+00 -1.5197841748406251E+01  7.5989208742031256E+00
  7.5989208742031256E+00 -1.5197841748406251E+01  7.5989208742031256E+00
  7.5989208742031256E+00 -1.5197841748406251E+01  7.5989208742031256E+00
  7.5989208742031256E+00 -1.5197841748406251E+01  7.5989208742031256E+00
  7.5989208742031256E+00 -1.5197841748406251E+01  7.5989208742031256E+00
  7.5989208742031256E+00 -1.5197841748406251E+01  7.5989208742031256E+00
  7.5989208742031256E+00 -1.5197841748406251E+01  7.5989208742031256E+00
  7.5989208742031256E+00 -1.5197841748406251E+01  7.5989208742031256E+00
  7.5989208742031256E+00 -1.5197841748406251E+01  7.5989208742031256E+00
  7.5989208742031256E+00 -1.5197841748406251E+01  7.5989208742031256E+00
  7.5989208742031256E+00 -1.5197841748406251E+01  7.5989208742031256E+00
  7.5989208742031256E+00 -1.5197841748406251E+01  7.5989208742031256E+00
  7.5989208742031256E+00 -1.5197841748406251E+01  7.5989208742031256E+00
  7.5989208742031256E+00 -1.5197841748406251E+01  7.5989208742031256E+00
  7.5989208742031256E+00 -1.5197841748406251E+01  7.5989208742031256E+00
  7.5989208742031256E+00 -1.5197841748406251E+01  7.5989208742031256E+00
  7.5989208742031256E+00 -1.5197841748406251E+01  7.5989208742031256E+00
  7.5989208742031256E+00 -1.5197841748406251E+01  7.5989208742031256E+00
  7.5989208742031256E+00 -1.5197841748406251E+01  7.5989208742031256E+00
  7.5989208742031256E+00 -1.5197841748406251E+01  7.5989208742031256E+00
  7.5989208742031256E+00 -1.5197841748406251E+01  7.5989208742031256E+00
  7.5989208742031256E+00 -1.5197841748406251E+01  7.5989208742031256E+00
  7.5989208742031256E+00 -1.5197841748406251E+01  7.5989208742031256E+00
  7.5989208742031256E+00 -1.5197841748406251E+01  7.5989208742031256E+00
  7.5989208742031256E+00 -1.5197841748406251E+01  7.5989208742031256E+00
  7.5989208742031256E+00 -1.5197841748406251E+01  7.5989208742031256E+00
  7.5989208742031256E+00 -1.5197841748406251E+01  7.5989208742031256E+00
  7.5989208742031256E+00 -1.5197841748406251E+01  7.5989208742031256E+00
  7.5989208742031256E+00 -1.5197841748406251E+01  7.5989208742031256E+00
  7.5989208742031256E+00 -1.5197841748406251E+01  7.5989208742031256E+00
  7.5989208742031256E+00 -1.5197841748406251E+01  7.5989208742031256E+00
  7.5989208742031256E+00 -1.5197841748406251E+01  7.5989208742031256E+00
  7.5989208742031256E+00 -1.5197841748406251E+01  7.5989208742031256E+00
  7.5989208742031256E+00 -1.5197841748406251E+01  7.5989208742031256E+00
  7.5989208742031256E+00 -1.5197841748406251E+01  7.5989208742031256E+00
  7.5989208742031256E+00 -1.5197841748406251E+01  7.5989208742031256E+00
  7.5989208742031256E+00 -1.5197841748406251E+01  7.5989208742031256E+00
  7.5989208742031256E+00 -1.5197841748406251E+01  7.5989208742031256E+00
  7.5989208742031256E+00 -1.5197841748406251E+01  7.5989208742031256E+00
  7.5989208742031256E+00 -1.5197841748406251E+01  7.5989208742031256E+00
  7.5989208742031256E+00 -1.5197841748406251E+01  7.5989208742031256E+00
  7.5989208742031256E+00 -1.5197841748406251E+01  7.5989208742031256E+00
  7.5989208742031256E+00 -1.5197841748406251E+01  7.5989208742031256E+00
  7.5989208742031256E+00 -1.5197841748406251E+01  7.5989208742031256E+00
  7.5989208742031256E+00 -1.5197841748406251E+01  7.5989208742031256E+00
  7.5989208742031256E+00 -1.5197841748406251E+01  7.5989208742031256E+00
  7.5989208742031256E+00 -1.5197841748406251E+01  7.5989208742031256E+00
  7.5989208742031256E+00 -1.5197841748406251E+01  7.5989208742031256E+00
  7.5989208742031256E+00 -1.5197841748406251E+01  7.5989208742031256E+00
  7.5989208742031256E+00 -1.5197841748406251E+01  7.5989208742031256E+00
  7.5989208742031256E+00 -1.5197841748406251E+01  7.5989208742031256E+00
  7.5989208742031256E+00 -1.5197841748406251E+01  7.5989208742031256E+00
  7.5989208742031256E+00 -1.5197841748406251E+01  7.5989208742031256E+00
  7.5989208742031256E+00 -1.5197841748406251E+01  7.5989208742031256E+00
  7.5989208742031256E+00 -1.5197841748406251E+01  7.5989208742031256E+00
  7.5989208742031256E+00 -1.5197841748406251E+01  7.5989208742031256E+00
  7.5989208742031256E+00 -1.5197841748406251E+01  7.5989208742031256E+00
  7.5989208742031256E+00 -1.5197841748406251E+01  7.5989208742031256E+00
  7.5989208742031256E+00 -1.5197841748406251E+01  7.5989208742031256E+00
  7.5989208742031256E+00 -1.5197841748406251E+01  7.5989208742031256E+00
  7.5989208742031256E+00 -1.5197841748406251E+01  7.5989208742031256E+00
  7.5989208742031256E+00 -1.5197841748406251E+01  7.5989208742031256E+00
  7.5989208742031256E+00 -1.5197841748406251E+01  7.5989208742031256E+00
  7.5989208742031256E+00 -1.5197841748406251E+01  7.5989208742031256E+00
  7.5989208742031256E+00 -1.5197841748406251E+01  7.5989208742031256E+00
  7.5989208742031256E+00 -1.5197841748406251E+01  7.5989208742031256E+00
  7.5989208742031256E+00 -1.5197841748406251E+01  7.5989208742031256E+00
  7.5989208742031256E+00 -1.5197841748406251E+01  7.5989208742031256E+00
  7.5989208742031256E+00 -1.5197841748406251E+01  7.5989208742031256E+00
  7.5989208742031256E+00 -1.5197841748406251E+01  7.5989208742031256E+00
  7.5989208742031256E+00 -1.5197841748406251E+01  7.5989208742031256E+00
  7.5989208742031256E+00 -1.5197841748406251E+01  7.5989208742031256E+00
  7.5989208742031256E+00 -1.5197841748406251E+01  7.5989208742031256E+00
  7.5989208742031256E+00 -1.5197841748406251E+01  7.5989208742031256E+00
  7.5989208742031256E+00 -1.5197841748406251E+01  7.5989208742031256E+00
  7.5989208742031256E+00 -1.5197841748406251E+01  7.5989208742031256E+00
  7.5989208742031256E+00 -1.5197841748406251E+01  7.5989208742031256E+00
  7.5989208742031256E+00 -1.5197841748406251E+01  7.5989208742031256E+00
  7.5989208742031256E+00 -1.5197841748406251E+01  7.5989208742031256E+00
  7.5989208742031256E+00 -1.5197841748406251E+01  7.5989208742031256E+00
  7.5989208742031256E+00 -1.5197841748406251E+01  7.5989208742031256E+00
  7.5989208742031256E+00 -1.5197841748406251E+01  7.5989208742031256E+00
  7.5989208742031256E+00 -1.5197841748406251E+01  7.5989208742031256E+00
  7.5989208742031256E+00 -1.5197841748406251E+01  7.5989208742031256E+00
  7.5989208742031256E+00 -1.5197841748406251E+01  7.5989208742031256E+00
  7.5989208742031256E+00 -1.5197841748406251E+01  7.5989208742031256E+00
  7.5989208742031256E+00 -1.5197841748406251E+01  7.5989208742031256E+00
  7.5989208742031256E+00 -1.5197841748406251E+01  7.5989208742031256E+00
  7.5989208742031256E+00 -1.5197841748406251E+01  7.5989208742031256E+00
  7.5989208742031256E+00 -1.5197841748406251E+01  7.5989208742031256E+00
  7.5989208742031256E+00 -1.5197841748406251E+01  7.5989208742031256E+00
  7.5989208742031256E+00 -1.5197841748406251E+01  7.5989208742031256E+00
  7.5989208742031256E+00 -1.5197841748406251E+01  7.5989208742031256E+00
  7.5989208742031256E+00 -1.5197841748406251E+01  7.5989208742031256E+00
  7.5989208742031256E+00 -1.5197841748406251E+01  7.5989208742031256E+00
  7.5989208742031256E+00 -1.5197841748406251E+01  7.5989208742031256E+00
  7.5989208742031256E+00 -1.5197841748406251E+01  7.5989208742031256E+00
  7.5989208742031256E+00 -1.5197841748406251E+01  7.5989208742031256E+00
  7.5989208742031256E+00 -1.5197841748406251E+01  7.5989208742031256E+00
  7.5989208742031256E+00 -1.5197841748406251E+01  7.5989208742031256E+00
  7.5989208742031256E+00 -1.5197841748406251E+01  7.5989208742031256E+00
  7.5989208742031256E+00 -1.5197841748406251E+01  7.5989208742031256E+00
  7.5989208742031256E+00 -1.5197841748406251E+01  7.5989208742031256E+00
  7.5989208742031256E+00 -1.5197841748406251E+01  7.5989208742031256E+00
  7.5989208742031256E+00 -1.5197841748406251E+01  7.5989208742031256E+00
  7.5989208742031256E+00 -1.5197841748406251E+01  7.5989208742031256E+00
  7.5989208742031256E+00 -1.5197841748406251E+01  7.5989208742031256E+00
  7.5989208742031256E+00 -1.5197841748406251E+01  7.5989208742031256E+00
  7.5989208742031256E+00 -1.5197841748406251E+01  7.5989208742031256E+00
  7.5989208742031256E+00 -1.5197841748406251E+01  7.5989208742031256E+00
  7.5989208742031256E+00 -1.5197841748406251E+01  7.5989208742031256E+00
  7.5989208742031256E+00 -1.5197841748406251E+01  7.5989208742031256E+00
  7.5989208742031256E+00 -1.5197841748406251E+01  7.5989208742031256E+00
  7.5989208742031256E+00 -1.5197841748406251E+01  7.5989208742031256E+00
  7.5989208742031256E+00 -1.5197841748406251E+01  7.5989208742031256E+00
  7.5989208742031256E+00 -1.5197841748406251E+01  7.5989208742031256E+00
  7.5989208742031256E+00 -1.5197841748406251E+01  7.5989208742031256E+00
  7.5989208742031256E+00 -1.5197841748406251E+01  7.5989208742031256E+00
  7.5989208742031256E+00 -1.5197841748406251E+01  7.5989208742031256E+00
  7.5989208742031256E+00 -1.5197841748406251E+01  7.5989208742031256E+00
  7.5989208742031256E+00 -1.5197841748406251E+01  7.5989208742031256E+00
  7.5989208742031256E+00 -1.5197841748406251E+01  7.5989208742031256E+00
  7.5989208742031256E+00 -1.5197841748406251E+01  7.5989208742031256E+00
  7.5989208742031256E+00 -1.5197841748406251E+01  7.5989208742031256E+00
  7.5989208742031256E+00 -1.5197841748406251E+01  7.5989208742031256E+00
  7.5989208742031256E+00 -1.5197841748406251E+01  7.5989208742031256E+00
  7.5989208742031256E+00 -1.5197841748406251E+01  7.5989208742031256E+00
  7.5989208742031256E+00 -1.5197841748406251E+01  7.5989208742031256E+00
  7.5989208742031256E+00 -1.5197841748406251E+01  7.5989208742031256E+00
  7.5989208742031256E+00 -1.5197841748406251E+01  7.5989208742031256E+00
  7.5989208742031256E+00 -1.5197841748406251E+01  7.5989208742031256E+00
  7.5989208742031256E+00 -1.5197841748406251E+01  7.5989208742031256E+00
  7.5989208742031256E+00 -1.5197841748406251E+01  7.5989208742031256E+00
  7.5989208742031256E+00 -1.5197841748406251E+01  7.5989208742031256E+00
  7.5989208742031256E+00 -1.5197841748406251E+01  7.5989208742031256E+00
  7.5989208742031256E+00 -1.5197841748406251E+01  7.5989208742031256E+00
  7.5989208742031256E+00 -1.5197841748406251E+01  7.5989208742031256E+00
  7.5989208742031256E+00 -1.5197841748406251E+01  7.5989208742031256E+00
  7.5989208742031256E+00 -1.5197841748406251E+01  7.5989208742031256E+00
  7.5989208742031256E+00 -1.5197841748406251E+01  7.5989208742031256E+00
  7.5989208742031256E+00 -1.5197841748406251E+01  7.5989208742031256E+00
  7.5989208742031256E+00 -1.5197841748406251E+01  7.5989208742031256E+00
  7.5989208742031256E+00 -1.5197841748406251E+01  7.5989208742031256E+00
  7.5989208742031256E+00 -1.5197841748406251E+01  7.5989208742031256E+00
  7.5989208742031256E+00 -1.5197841748406251E+01  7.5989208742031256E+00
  7.5989208742031256E+00 -1.5197841748406251E+01  7.5989208742031256E+00
  7.5989208742031256E+00 -1.5197841748406251E+01  7.5989208742031256E+00
  7.5989208742031256E+00 -1.5197841748406251E+01  7.5989208742031256E+00
  7.5989208742031256E+00 -1.5197841748406251E+01  7.5989208742031256E+00
  7.5989208742031256E+00 -1.5197841748406251E+01  7.5989208742031256E+00
  7.5989208742031256E+00 -1.5197841748406251E+01  7.5989208742031256E+00
  7.5989208742031256E+00 -1.5197841748406251E+01  7.5989208742031256E+00
  7.5989208742031256E+00 -1.5197841748406251E+01  7.5989208742031256E+00
  7.5989208742031256E+00 -1.5197841748406251E+01  7.5989208742031256E+00
  7.5989208742031256E+00 -1.5197841748406251E+01  7.5989208742031256E+00
  7.5989208742031256E+00 -1.5197841748406251E+01  7.5989208742031256E+00
  7.5989208742031256E+00 -1.5197841748406251E+01  7.5989208742031256E+00
  7.5989208742031256E+00 -1.5197841748406251E+01  7.5989208742031256E+00
  7.5989208742031256E+00 -1.5197841748406251E+01  7.5989208742031256E+00
  7.5989208742031256E+00 -1.5197841748406251E+01  7.5989208742031256E+00
  7.5989208742031256E+00 -1.5197841748406251E+01  7.5989208742031256E+00
  7.5989208742031256E+00 -1.5197841748406251E+01  7.5989208742031256E+00
  7.5989208742031256E+00 -1.5197841748406251E+01  7.5989208742031256E+00
  7.5989208742031256E+00 -1.5197841748406251E+01  7.5989208742031256E+00
  7.5989208742031256E+00 -1.5197841748406251E+01  7.5989208742031256E+00
  7.5989208742031256E+00 -1.5197841748406251E+01  7.5989208742031256E+00
  7.5989208742031256E+00 -1.5197841748406251E+01  7.5989208742031256E+00
  7.5989208742031256E+00 -1.5197841748406251E+01  7.5989208742031256E+00
  7.5989208742031256E+00 -1.5197841748406251E+01  7.5989208742031256E+00
  7.5989208742031256E+00 -1.5197841748406251E+01  7.5989208742031256E+00
  7.5989208742031256E+00 -1.5197841748406251E+01  7.5989208742031256E+00
  7.5989208742031256E+00 -1.5197841748406251E+01  7.5989208742031256E+00
  7.5989208742031256E+00 -1.5197841748406251E+01  7.5989208742031256E+00
  7.5989208742031256E+00 -1.5197841748406251E+01  7.5989208742031256E+00
  7.5989208742031256E+00 -1.5197841748406251E+01  7.5989208742031256E+00
  7.5989208742031256E+00 -1.5197841748406251E+01  7.5989208742031256E+00
  7.5989208742031256E+00 -1.5197841748406251E+01  7.5989208742031256E+00
  7.5989208742031256E+00 -1.5197841748406251E+01  7.5989208742031256E+00
  7.5989208742031256E+00 -1.5197841748406251E+01  7.5989208742031256E+00
  7.5989208742031256E+00 -1.5197841748406251E+01  7.5989208742031256E+00
  7.5989208742031256E+00 -1.5197841748406251E+01  7.5989208742031256E+00
  7.5989208742031256E+00 -1.5197841748406251E+01  7.5989208742031256E+00
  7.5989208742031256E+00 -1.5197841748406251E+01  7.5989208742031256E+00
  7.5989208742031256E+00 -1.5197841748406251E+01  7.5989208742031256E+00
  7.5989208742031256E+00 -1.5197841748406251E+01  7.5989208742031256E+00
  7.5989208742031256E+00 -1.5197841748406251E+01  7.5989208742031256E+00
  7.5989208742031256E+00 -1.5197841748406251E+01  7.5989208742031256E+00
  7.5989208742031256E+00 -1.5197841748406251E+01  7.5989208742031256E+00
  7.5989208742031256E+00 -1.5197841748406251E+01  7.5989208742031256E+00
  7.5989208742031256E+00 -1.5197841748406251E+01  7.5989208742031256E+00
  7.5989208742031256E+00 -1.5197841748406251E+01  7.5989208742031256E+00
  7.5989208742031256E+00 -1.5197841748406251E+01  7.5989208742031256E+00
  7.5989208742031256E+00 -1.5197841748406251E+01  7.5989208742031256E+00
  7.5989208742031256E+00 -1.5197841748406251E+01  7.5989208742031256E+00
  7.5989208742031256E+00 -1.5197841748406251E+01  7.5989208742031256E+00
  7.5989208742031256E+00 -1.5197841748406251E+01  7.5989208742031256E+00
  7.5989208742031256E+00 -1.5197841748406251E+01  7.5989208742031256E+00
  7.5989208742031256E+00 -1.5197841748406251E+01  7.5989208742031256E+00
  7.5989208742031256E+00 -1.5197841748406251E+01  7.5989208742031256E+00
  7.5989208742031256E+00 -1.5197841748406251E+01  7.5989208742031256E+00
  7.5989208742031256E+00 -1.5197841748406251E+01  7.5989208742031256E+00
  7.5989208742031256E+00 -1.5197841748406251E+01  7.5989208742031256E+00
  7.5989208742031256E+00 -1.5197841748406251E+01  7.5989208742031256E+00
  7.5989208742031256E+00 -1.5197841748406251E+01  7.5989208742031256E+00
  7.5989208742031256E+00 -1.5197841748406251E+01  7.5989208742031256E+00
  7.5989208742031256E+00 -1.5197841748406251E+01  7.5989208742031256E+00
  7.5989208742031256E+00 -1.5197841748406251E+01  7.5989208742031256E+00
  7.5989208742031256E+00 -1.5197841748406251E+01  7.5989208742031256E+00
  7.5989208742031256E+00 -1.5197841748406251E+01  7.5989208742031256E+00
  7.5989208742031256E+00 -1.5197841748406251E+01  7.5989208742031256E+00
  7.5989208742031256E+00 -1.5197841748406251E+01  7.5989208742031256E+00
  7.5989208742031256E+00 -1.5197841748406251E+01  7.5989208742031256E+00
  7.5989208742031256E+00 -1.5197841748406251E+01  7.5989208742031256E+00
  7.5989208742031256E+00 -1.5197841748406251E+01  7.5989208742031256E+00
  7.5989208742031256E+00 -1.5197841748406251E+01  7.5989208742031256E+00
  7.5989208742031256E+00 -1.5197841748406251E+01  7.5989208742031256E+00
  7.5989208742031256E+00 -1.5197841748406251E+01  7.5989208742031256E+00
  7.5989208742031256E+00 -1.5197841748406251E+01  7.5989208742031256E+00
  7.5989208742031256E+00 -1.5197841748406251E+01  7.5989208742031256E+00
  7.5989208742031256E+00 -1.5197841748406251E+01  7.5989208742031256E+00
  7.5989208742031256E+00 -1.5197841748406251E+01  7.5989208742031256E+00
  7.5989208742031256E+00 -1.5197841748406251E+01  7.5989208742031256E+00
  7.5989208742031256E+00 -1.5197841748406251E+01  7.5989208742031256E+00
  7.5989208742031256E+00 -1.5197841748406251E+01  7.5989208742031256E+00
  7.5989208742031256E+00 -1.5197841748406251E+01  7.5989208742031256E+00
  7.5989208742031256E+00 -1.5197841748406251E+01  7.5989208742031256E+00
  7.5989208742031256E+00 -1.5197841748406251E+01  7.5989208742031256E+00
  7.5989208742031256E+00 -1.5197841748406251E+01  7.5989208742031256E+00
  7.5989208742031256E+00 -1.5197841748406251E+01  7.5989208742031256E+00
  7.5989208742031256E+00 -1.5197841748406251E+01  7.5989208742031256E+00
  7.5989208742031256E+00 -1.5197841748406251E+01  7.5989208742031256E+00
  7.5989208742031256E+00 -1.5197841748406251E+01  7.5989208742031256E+00
  7.5989208742031256E+00 -1.5197841748406251E+01  7.5989208742031256E+00
  7.5989208742031256E+00 -1.5197841748406251E+01  7.5989208742031256E+00
  7.5989208742031256E+00 -1.5197841748406251E+01  7.5989208742031256E+00
  7.5989208742031256E+00 -1.5197841748406251E+01  7.5989208742031256E+00
  7.5989208742031256E+00 -1.5197841748406251E+01  7.5989208742031256E+00
  7.5989208742031256E+00 -1.5197841748406251E+01  7.5989208742031256E+00
  7.5989208742031256E+00 -1.5197841748406251E+01  7.5989208742031256E+00
  7.5989208742031256E+00 -1.5197841748406251E+01  7.5989208742031256E+00
  7.5989208742031256E+00 -1.5197841748406251E+01  7.5989208742031256E+00
  7.5989208742031256E+00 -1.5197841748406251E+01  7.5989208742031256E+00
  7.5989208742031256E+00 -1.5197841748406251E+01  7.5989208742031256E+00
  7.5989208742031256E+00 -1.5197841748406251E+01  7.5989208742031256E+00
  7.5989208742031256E+00 -1.5197841748406251E+01  7.5989208742031256E+00
  7.5989208742031256E+00 -1.5197841748406251E+01  7.5989208742031256E+00
  7.5989208742031256E+00 -1.5197841748406251E+01  7.5989208742031256E+00
  7.5989208742031256E+00 -1.5197841748406251E+01  7.5989208742031256E+00
  7.5989208742031256E+00 -1.5197841748406251E+01  7.5989208742031256E+00
  7.5989208742031256E+00 -1.5197841748406251E+01  7.5989208742031256E+00
  7.5989208742031256E+00 -1.5197841748406251E+01  7.5989208742031256E+00
  7.5989208742031256E+00 -1.5197841748406251E+01  7.5989208742031256E+00
  7.5989208742031256E+00 -1.5197841748406251E+01  7.5989208742031256E+00
  7.5989208742031256E+00 -1.5197841748406251E+01  7.5989208742031256E+00
  7.5989208742031256E+00 -1.5197841748406251E+01  7.5989208742031256E+00
  7.5989208742031256E+00 -1.5197841748406251E+01  7.5989208742031256E+00
  7.5989208742031256E+00 -1.5197841748406251E+01  7.5989208742031256E+00
  7.5989208742031256E+00 -1.5197841748406251E+01  7.5989208742031256E+00
  7.5989208742031256E+00 -1.5197841748406251E+01  7.5989208742031256E+00
  7.5989208742031256E+00 -1.5197841748406251E+01  7.5989208742031256E+00
  7.5989208742031256E+00 -1.5197841748406251E+01  7.5989208742031256E+00
  7.5989208742031256E+00 -1.5197841748406251E+01  7.5989208742031256E+00
  7.5989208742031256E+00 -1.5197841748406251E+01  7.5989208742031256E+00
  7.5989208742031256E+00 -1.5197841748406251E+01  7.5989208742031256E+00
  7.5989208742031256E+00 -1.5197841748406251E+01  7.5989208742031256E+00
  7.5989208742031256E+00 -1.5197841748406251E+01  7.5989208742031256E+00
  7.5989208742031256E+00 -1.5197841748406251E+01  7.5989208742031256E+00
  7.5989208742031256E+00 -1.5197841748406251E+01  7.5989208742031256E+00
  7.5989208742031256E+00 -1.5197841748406251E+01  7.5989208742031256E+00
  7.5989208742031256E+00 -1.5197841748406251E+01  7.5989208742031256E+00
  7.5989208742031256E+00 -1.5197841748406251E+01  7.5989208742031256E+00
  7.5989208742031256E+00 -1.5197841748406251E+01  7.5989208742031256E+00
  7.5989208742031256E+00 -1.5197841748406251E+01  7.5989208742031256E+00
  7.5989208742031256E+00 -1.5197841748406251E+01  7.5989208742031256E+00
  7.5989208742031256E+00 -1.5197841748406251E+01  7.5989208742031256E+00
  7.5989208742031256E+00 -1.5197841748406251E+01  7.5989208742031256E+00
  7.5989208742031256E+00 -1.5197841748406251E+01  7.5989208742031256E+00
  7.5989208742031256E+00 -1.5197841748406251E+01  7.5989208742031256E+00
  7.5989208742031256E+00 -1.5197841748406251E+01  7.5989208742031256E+00
  7.5989208742031256E+00 -1.5197841748406251E+01  7.5989208742031256E+00
  7.5989208742031256E+00 -1.5197841748406251E+01  7.5989208742031256E+00
  7.5989208742031256E+00 -1.5197841748406251E+01  7.5989208742031256E+00
  7.5989208742031256E+00 -1.5197841748406251E+01  7.5989208742031256E+00
  7.5989208742031256E+00 -1.5197841748406251E+01  7.5989208742031256E+00
  7.5989208742031256E+00 -1.5197841748406251E+01  7.5989208742031256E+00
  7.5989208742031256E+00 -1.5197841748406251E+01  7.5989208742031256E+00
  7.5989208742031256E+00 -1.5197841748406251E+01  7.5989208742031256E+00
  7.5989208742031256E+00 -1.5197841748406251E+01  7.5989208742031256E+00
  7.5989208742031256E+00 -1.5197841748406251E+01  7.5989208742031256E+00
  7.5989208742031256E+00 -1.5197841748406251E+01  7.5989208742031256E+00
  7.5989208742031256E+00 -1.5197841748406251E+01  7.5989208742031256E+00
  7.5989208742031256E+00 -1.5197841748406251E+01  7.5989208742031256E+00
  7.5989208742031256E+00 -1.5197841748406251E+01  7.5989208742031256E+00
  7.5989208742031256E+00 -1.5197841748406251E+01  7.5989208742031256E+00
  7.5989208742031256E+00 -1.5197841748406251E+01  7.5989208742031256E+00
  7.5989208742031256E+00 -1.5197841748406251E+01  7.5989208742031256E+00
  7.5989208742031256E+00 -1.5197841748406251E+01  7.5989208742031256E+00
  7.5989208742031256E+00 -1.5197841748406251E+01  7.5989208742031256E+00
  7.5989208742031256E+00 -1.5197841748406251E+01  7.5989208742031256E+00
  7.5989208742031256E+00 -1.5197841748406251E+01  7.5989208742031256E+00
  7.5989208742031256E+00 -1.5197841748406251E+01  7.5989208742031256E+00
  7.5989208742031256E+00 -1.5197841748406251E+01  7.5989208742031256E+00
  7.5989208742031256E+00 -1.5197841748406251E+01  7.5989208742031256E+00
  7.5989208742031256E+00 -1.5197841748406251E+01  7.5989208742031256E+00
  7.5989208742031256E+00 -1.5197841748406251E+01  7.5989208742031256E+00
  7.5989208742031256E+00 -1.5197841748406251E+01  7.5989208742031256E+00
  7.5989208742031256E+00 -1.5197841748406251E+01  7.5989208742031256E+00
  7.5989208742031256E+00 -1.5197841748406251E+01  7.5989208742031256E+00
  7.5989208742031256E+00 -1.5197841748406251E+01  7.5989208742031256E+00
  7.5989208742031256E+00 -1.5197841748406251E+01  7.5989208742031256E+00
  7.5989208742031256E+00 -1.5197841748406251E+01  7.5989208742031256E+00
  7.5989208742031256E+00 -1.5197841748406251E+01  7.5989208742031256E+00
  7.5989208742031256E+00 -1.5197841748406251E+01  7.5989208742031256E+00
  7.5989208742031256E+00 -1.5197841748406251E+01  7.5989208742031256E+00
  7.5989208742031256E+00 -1.5197841748406251E+01  7.5989208742031256E+00
  7.5989208742031256E+00 -1.5197841748406251E+01  7.5989208742031256E+00
  7.5989208742031256E+00 -1.5197841748406251E+01  7.5989208742031256E+00
  7.5989208742031256E+00 -1.5197841748406251E+01  7.5989208742031256E+00
  7.5989208742031256E+00 -1.5197841748406251E+01  7.5989208742031256E+00
  7.5989208742031256E+00 -1.5197841748406251E+01  7.5989208742031256E+00
  7.5989208742031256E+00 -1.5197841748406251E+01  7.5989208742031256E+00
  7.5989208742031256E+00 -1.5197841748406251E+01  7.5989208742031256E+00
  7.5989208742031256E+00 -1.5197841748406251E+01  7.5989208742031256E+00
  7.5989208742031256E+00 -1.5197841748406251E+01  7.5989208742031256E+00
  7.5989208742031256E+00 -1.5197841748406251E+01  7.5989208742031256E+00
  7.5989208742031256E+00 -1.5197841748406251E+01  7.5989208742031256E+00
  7.5989208742031256E+00 -1.5197841748406251E+01  7.5989208742031256E+00
  7.5989208742031256E+00 -1.5197841748406251E+01  7.5989208742031256E+00
  7.5989208742031256E+00 -1.5197841748406251E+01  7.5989208742031256E+00
  7.5989208742031256E+00 -1.5197841748406251E+01  7.5989208742031256E+00
  7.5989208742031256E+00 -1.5197841748406251E+01  7.5989208742031256E+00
  7.5989208742031256E+00 -1.5197841748406251E+01  7.5989208742031256E+00
  7.5989208742031256E+00 -1.5197841748406251E+01  7.5989208742031256E+00
  7.5989208742031256E+00 -1.5197841748406251E+01  7.5989208742031256E+00
  7.5989208742031256E+00 -1.5197841748406251E+01  7.5989208742031256E+00
  7.5989208742031256E+00 -1.5197841748406251E+01  7.5989208742031256E+00
  7.5989208742031256E+00 -1.5197841748406251E+01  7.5989208742031256E+00
  7.5989208742031256E+00 -1.5197841748406251E+01  7.5989208742031256E+00
  7.5989208742031256E+00 -1.5197841748406251E+01  7.5989208742031256E+00
  7.5989208742031256E+00 -1.5197841748406251E+01  7.5989208742031256E+00
  7.5989208742031256E+00 -1.5197841748406251E+01  7.5989208742031256E+00
  7.5989208742031256E+00 -1.5197841748406251E+01  7.5989208742031256E+00
  7.5989208742031256E+00 -1.5197841748406251E+01  7.5989208742031256E+00
  7.5989208742031256E+00 -1.5197841748406251E+01  7.5989208742031256E+00
  7.5989208742031256E+00 -1.5197841748406251E+01  7.5989208742031256E+00
  7.5989208742031256E+00 -1.5197841748406251E+01  7.5989208742031256E+00
  7.5989208742031256E+00 -1.5197841748406251E+01  7.5989208742031256E+00
  7.5989208742031256E+00 -1.5197841748406251E+01  7.5989208742031256E+00
  7.5989208742031256E+00 -1.5197841748406251E+01  7.5989208742031256E+00
  7.5989208742031256E+00 -1.5197841748406251E+01  7.5989208742031256E+00
  7.5989208742031256E+00 -1.5197841748406251E+01  7.5989208742031256E+00
  7.5989208742031256E+00 -1.5197841748406251E+01  7.5989208742031256E+00
  7.5989208742031256E+00 -1.5197841748406251E+01  7.5989208742031256E+00
  7.5989208742031256E+00 -1.5197841748406251E+01  7.5989208742031256E+00
  7.5989208742031256E+00 -1.5197841748406251E+01  7.5989208742031256E+00
  7.5989208742031256E+00 -1.5197841748406251E+01  7.5989208742031256E+00
  7.5989208742031256E+00 -1.5197841748406251E+01  7.5989208742031256E+00
  7.5989208742031256E+00 -1.5197841748406251E+01  7.5989208742031256E+00
  7.5989208742031256E+00 -1.5197841748406251E+01  7.5989208742031256E+00
  7.5989208742031256E+00 -1.5197841748406251E+01  7.5989208742031256E+00
  7.5989208742031256E+00 -1.5197841748406251E+01  7.5989208742031256E+00
  7.5989208742031256E+00 -1.5197841748406251E+01  7.5989208742031256E+00
  7.5989208742031256E+00 -1.5197841748406251E+01  7.5989208742031256E+00
  7.5989208742031256E+00 -1.5197841748406251E+01  7.5989208742031256E+00
  7.5989208742031256E+00 -1.5197841748406251E+01  7.5989208742031256E+00
  7.5989208742031256E+00 -1.5197841748406251E+01  7.5989208742031256E+00
  7.5989208742031256E+00 -1.5197841748406251E+01  7.5989208742031256E+00
  7.5989208742031256E+00 -1.5197841748406251E+01  7.5989208742031256E+00
  7.5989208742031256E+00 -1.5197841748406251E+01  7.5989208742031256E+00
  7.5989208742031256E+00 -1.5197841748406251E+01  7.5989208742031256E+00
  7.5989208742031256E+00 -1.5197841748406251E+01  7.5989208742031256E+00
  7.5989208742031256E+00 -1.5197841748406251E+01  7.5989208742031256E+00
  7.5989208742031256E+00 -1.5197841748406251E+01  7.5989208742031256E+00
  7.5989208742031256E+00 -1.5197841748406251E+01  7.5989208742031256E+00
  7.5989208742031256E+00 -1.5197841748406251E+01  7.5989208742031256E+00
  7.5989208742031256E+00 -1.5197841748406251E+01  7.5989208742031256E+00
  7.5989208742031256E+00 -1.5197841748406251E+01  7.5989208742031256E+00
  7.5989208742031256E+00 -1.5197841748406251E+01  7.5989208742031256E+00
  7.5989208742031256E+00 -1.5197841748406251E+01  7.5989208742031256E+00
  7.5989208742031256E+00 -1.5197841748406251E+01  7.5989208742031256E+00
  7.5989208742031256E+00 -1.5197841748406251E+01  7.5989208742031256E+00
  7.5989208742031256E+00 -1.5197841748406251E+01  7.5989208742031256E+00
  7.5989208742031256E+00 -1.5197841748406251E+01  7.5989208742031256E+00
  7.5989208742031256E+00 -1.5197841748406251E+01  7.5989208742031256E+00
  7.5989208742031256E+00 -1.5197841748406251E+01  7.5989208742031256E+00
  7.5989208742031256E+00 -1.5197841748406251E+01  7.5989208742031256E+00
  7.5989208742031256E+00 -1.5197841748406251E+01  7.5989208742031256E+00
  7.5989208742031256E+00 -1.5197841748406251E+01  7.5989208742031256E+00
  7.5989208742031256E+00 -1.5197841748406251E+01  7.5989208742031256E+00
  7.5989208742031256E+00 -1.5197841748406251E+01  7.5989208742031256E+00
  7.5989208742031256E+00 -1.5197841748406251E+01  7.5989208742031256E+00
  7.5989208742031256E+00 -1.5197841748406251E+01  7.5989208742031256E+00
  7.5989208742031256E+00 -1.5197841748406251E+01  7.5989208742031256E+00
  7.5989208742031256E+00 -1.5197841748406251E+01  7.5989208742031256E+00
  7.5989208742031256E+00 -1.5197841748406251E+01  7.5989208742031256E+00
  7.5989208742031256E+00 -1.5197841748406251E+01  7.5989208742031256E+00
  7.5989208742031256E+00 -1.5197841748406251E+01  7.5989208742031256E+00
  7.5989208742031256E+00 -1.5197841748406251E+01  7.5989208742031256E+00
  7.5989208742031256E+00 -1.5197841748406251E+01  7.5989208742031256E+00
  7.5989208742031256E+00 -1.5197841748406251E+01  7.5989208742031256E+00
  7.5989208742031256E+00 -1.5197841748406251E+01  7.5989208742031256E+00
  7.5989208742031256E+00 -1.5197841748406251E+01  7.5989208742031256E+00
  7.5989208742031256E+00 -1.5197841748406251E+01  7.5989208742031256E+00
  7.5989208742031256E+00 -1.5197841748406251E+01  7.5989208742031256E+00
  7.5989208742031256E+00 -1.5197841748406251E+01  7.5989208742031256E+00
  7.5989208742031256E+00 -1.5197841748406251E+01  7.5989208742031256E+00
  7.5989208742031256E+00 -1.5197841748406251E+01  7.5989208742031256E+00
  7.5989208742031256E+00 -1.5197841748406251E+01  7.5989208742031256E+00
  7.5989208742031256E+00 -1.5197841748406251E+01  7.5989208742031256E+00
  7.5989208742031256E+00 -1.5197841748406251E+01  7.5989208742031256E+00
  7.5989208742031256E+00 -1.5197841748406251E+01  7.5989208742031256E+00
  7.5989208742031256E+00 -1.5197841748406251E+01  7.5989208742031256E+00
  7.5989208742031256E+00 -1.5197841748406251E+01  7.5989208742031256E+00
  7.5989208742031256E+00 -1.5197841748406251E+01  7.5989208742031256E+00
  7.5989208742031256E+00 -1.5197841748406251E+01  7.5989208742031256E+00
  7.5989208742031256E+00 -1.5197841748406251E+01  7.5989208742031256E+00
  7.5989208742031256E+00 -1.5197841748406251E+01  7.5989208742031256E+00
  7.5989208742031256E+00 -1.5197841748406251E+01  7.5989208742031256E+00
  7.5989208742031256E+00 -1.5197841748406251E+01  7.5989208742031256E+00
  7.5989208742031256E+00 -1.5197841748406251E+01  7.5989208742031256E+00
  7.5989208742031256E+00 -1.5197841748406251E+01  7.5989208742031256E+00
  7.5989208742031256E+00 -1.5197841748406251E+01  7.5989208742031256E+00
  7.5989208742031256E+00 -1.5197841748406251E+01  7.5989208742031256E+00
  7.5989208742031256E+00 -1.5197841748406251E+01  7.5989208742031256E+00
  7.5989208742031256E+00 -1.5197841748406251E+01  7.5989208742031256E+00
  7.5989208742031256E+00 -1.5197841748406251E+01  7.5989208742031256E+00
  7.5989208742031256E+00 -1.5197841748406251E+01  7.5989208742031256E+00
  7.5989208742031256E+00 -1.5197841748406251E+01  7.5989208742031256E+00
  7.5989208742031256E+00 -1.5197841748406251E+01  7.5989208742031256E+00
  7.5989208742031256E+00 -1.5197841748406251E+01  7.5989208742031256E+00
  7.5989208742031256E+00 -1.5197841748406251E+01  7.5989208742031256E+00
  7.5989208742031256E+00 -1.5197841748406251E+01  7.5989208742031256E+00
  7.5989208742031256E+00 -1.5197841748406251E+01  7.5989208742031256E+00
  7.5989208742031256E+00 -1.5197841748406251E+01  7.5989208742031256E+00
  7.5989208742031256E+00 -1.5197841748406251E+01  7.5989208742031256E+00
  7.5989208742031256E+00 -1.5197841748406251E+01  7.5989208742031256E+00
  7.5989208742031256E+00 -1.5197841748406251E+01  7.5989208742031256E+00
  7.5989208742031256E+00 -1.5197841748406251E+01  7.5989208742031256E+00
  7.5989208742031256E+00 -1.5197841748406251E+01  7.5989208742031256E+00
  7.5989208742031256E+00 -1.5197841748406251E+01  7.5989208742031256E+00
  7.5989208742031256E+00 -1.5197841748406251E+01  7.5989208742031256E+00
  7.5989208742031256E+00 -1.5197841748406251E+01  7.5989208742031256E+00
  7.5989208742031256E+00 -1.5197841748406251E+01  7.5989208742031256E+00
  7.5989208742031256E+00 -1.5197841748406251E+01  7.5989208742031256E+00
  7.5989208742031256E+00 -1.5197841748406251E+01  7.5989208742031256E+00
  7.5989208742031256E+00 -1.5197841748406251E+01  7.5989208742031256E+00
  7.5989208742031256E+00 -1.5197841748406251E+01  7.5989208742031256E+00
  7.5989208742031256E+00 -1.5197841748406251E+01  7.5989208742031256E+00
  7.5989208742031256E+00 -1.5197841748406251E+01  7.5989208742031256E+00
  7.5989208742031256E+00 -1.5197841748406251E+01  7.5989208742031256E+00
  7.5989208742031256E+00 -1.5197841748406251E+01  7.5989208742031256E+00
  7.5989208742031256E+00 -1.5197841748406251E+01  7.5989208742031256E+00
  7.5989208742031256E+00 -1.5197841748406251E+01  7.5989208742031256E+00
  7.5989208742031256E+00 -1.5197841748406251E+01  7.5989208742031256E+00
  7.5989208742031256E+00 -1.5197841748406251E+01  7.5989208742031256E+00
  7.5989208742031256E+00 -1.5197841748406251E+01  7.5989208742031256E+00
  7.5989208742031256E+00 -1.5197841748406251E+01  7.5989208742031256E+00
  7.5989208742031256E+00 -1.5197841748406251E+01  7.5989208742031256E+00
  7.5989208742031256E+00 -1.5197841748406251E+01  7.5989208742031256E+00
  7.5989208742031256E+00 -1.5197841748406251E+01  7.5989208742031256E+00
  7.5989208742031256E+00 -1.5197841748406251E+01  7.5989208742031256E+00
  7.5989208742031256E+00 -1.5197841748406251E+01  7.5989208742031256E+00
  7.5989208742031256E+00 -1.5197841748406251E+01  7.5989208742031256E+00
  7.5989208742031256E+00 -1.5197841748406251E+01  7.5989208742031256E+00
  7.5989208742031256E+00 -1.5197841748406251E+01  7.5989208742031256E+00
  7.5989208742031256E+00 -1.5197841748406251E+01  7.5989208742031256E+00
  7.5989208742031256E+00 -1.5197841748406251E+01  7.5989208742031256E+00
  7.5989208742031256E+00 -1.5197841748406251E+01  7.5989208742031256E+00
  7.5989208742031256E+00 -1.5197841748406251E+01  7.5989208742031256E+00
  7.5989208742031256E+00 -1.5197841748406251E+01  7.5989208742031256E+00
  7.5989208742031256E+00 -1.5197841748406251E+01  7.5989208742031256E+00
  7.5989208742031256E+00 -1.5197841748406251E+01  7.5989208742031256E+00
  7.5989208742031256E+00 -1.5197841748406251E+01  7.5989208742031256E+00
  7.5989208742031256E+00 -1.5197841748406251E+01  7.5989208742031256E+00
  7.5989208742031256E+00 -1.5197841748406251E+01  7.5989208742031256E+00
  7.5989208742031256E+00 -1.5197841748406251E+01  7.5989208742031256E+00
  7.5989208742031256E+00 -1.5197841748406251E+01  7.5989208742031256E+00
  7.5989208742031256E+00 -1.5197841748406251E+01  7.5989208742031256E+00
  7.5989208742031256E+00 -1.5197841748406251E+01  7.5989208742031256E+00
  7.5989208742031256E+00 -1.5197841748406251E+01  7.5989208742031256E+00
  7.5989208742031256E+00 -1.5197841748406251E+01  7.5989208742031256E+00
  7.5989208742031256E+00 -1.5197841748406251E+01  7.5989208742031256E+00
  7.5989208742031256E+00 -1.5197841748406251E+01  7.5989208742031256E+00
  7.5989208742031256E+00 -1.5197841748406251E+01  7.5989208742031256E+00
  7.5989208742031256E+00 -1.5197841748406251E+01  7.5989208742031256E+00
  7.5989208742031256E+00 -1.5197841748406251E+01  7.5989208742031256E+00
  7.5989208742031256E+00 -1.5197841748406251E+01  7.5989208742031256E+00
  7.5989208742031256E+00 -1.5197841748406251E+01  7.5989208742031256E+00
  7.5989208742031256E+00 -1.5197841748406251E+01  7.5989208742031256E+00
  7.5989208742031256E+00 -1.5197841748406251E+01  7.5989208742031256E+00
  7.5989208742031256E+00 -1.5197841748406251E+01  7.5989208742031256E+00
  7.5989208742031256E+00 -1.5197841748406251E+01  7.5989208742031256E+00
  7.5989208742031256E+00 -1.5197841748406251E+01  7.5989208742031256E+00
  7.5989208742031256E+00 -1.5197841748406251E+01  7.5989208742031256E+00
  7.5989208742031256E+00 -1.5197841748406251E+01  7.5989208742031256E+00
  7.5989208742031256E+00 -1.5197841748406251E+01  7.5989208742031256E+00
  7.5989208742031256E+00 -1.5197841748406251E+01  7.5989208742031256E+00
  7.5989208742031256E+00 -1.5197841748406251E+01  7.5989208742031256E+00
  7.5989208742031256E+00 -1.5197841748406251E+01  7.5989208742031256E+00
  7.5989208742031256E+00 -1.5197841748406251E+01  7.5989208742031256E+00
  7.5989208742031256E+00 -1.5197841748406251E+01  7.5989208742031256E+00
  7.5989208742031256E+00 -1.5197841748406251E+01  7.5989208742031256E+00
  7.5989208742031256E+00 -1.5197841748406251E+01  7.5989208742031256E+00
  7.5989208742031256E+00 -1.5197841748406251E+01  7.5989208742031256E+00
  7.5989208742031256E+00 -1.5197841748406251E+01  7.5989208742031256E+00
  7.5989208742031256E+00 -1.5197841748406251E+01  7.5989208742031256E+00
  7.5989208742031256E+00 -1.5197841748406251E+01  7.5989208742031256E+00
  7.5989208742031256E+00 -1.5197841748406251E+01  7.5989208742031256E+00
  7.5989208742031256E+00 -1.5197841748406251E+01  7.5989208742031256E+00
  7.5989208742031256E+00 -1.5197841748406251E+01  7.5989208742031256E+00
  7.5989208742031256E+00 -1.5197841748406251E+01  7.5989208742031256E+00
  7.5989208742031256E+00 -1.5197841748406251E+01  7.5989208742031256E+00
  7.5989208742031256E+00 -1.5197841748406251E+01  7.5989208742031256E+00
  7.5989208742031256E+00 -1.5197841748406251E+01  7.5989208742031256E+00
  7.5989208742031256E+00 -1.5197841748406251E+01  7.5989208742031256E+00
  7.5989208742031256E+00 -1.5197841748406251E+01  7.5989208742031256E+00
  7.5989208742031256E+00 -1.5197841748406251E+01  7.5989208742031256E+00
  7.5989208742031256E+00 -1.5197841748406251E+01  7.5989208742031256E+00
  7.5989208742031256E+00 -1.5197841748406251E+01  7.5989208742031256E+00
  7.5989208742031256E+00 -1.5197841748406251E+01  7.5989208742031256E+00
  7.5989208742031256E+00 -1.5197841748406251E+01  7.5989208742031256E+00
  7.5989208742031256E+00 -1.5197841748406251E+01  7.5989208742031256E+00
  7.5989208742031256E+00 -1.5197841748406251E+01  7.5989208742031256E+00
  7.5989208742031256E+00 -1.5197841748406251E+01  7.5989208742031256E+00
  7.5989208742031256E+00 -1.5197841748406251E+01  7.5989208742031256E+00
  7.5989208742031256E+00 -1.5197841748406251E+01  7.5989208742031256E+00
  7.5989208742031256E+00 -1.5197841748406251E+01  7.5989208742031256E+00
  7.5989208742031256E+00 -1.5197841748406251E+01  7.5989208742031256E+00
  7.5989208742031256E+00 -1.5197841748406251E+01  7.5989208742031256E+00
  7.5989208742031256E+00 -1.5197841748406251E+01  7.5989208742031256E+00
  7.5989208742031256E+00 -1.5197841748406251E+01  7.5989208742031256E+00
  7.5989208742031256E+00 -1.5197841748406251E+01  7.5989208742031256E+00
  7.5989208742031256E+00 -1.5197841748406251E+01  7.5989208742031256E+00
  7.5989208742031256E+00 -1.5197841748406251E+01  7.5989208742031256E+00
  7.5989208742031256E+00 -1.5197841748406251E+01  7.5989208742031256E+00
  7.5989208742031256E+00 -1.5197841748406251E+01  7.5989208742031256E+00
  7.5989208742031256E+00 -1.5197841748406251E+01  7.5989208742031256E+00
  7.5989208742031256E+00 -1.5197841748406251E+01  7.5989208742031256E+00
  7.5989208742031256E+00 -1.5197841748406251E+01  7.5989208742031256E+00
  7.5989208742031256E+00 -1.5197841748406251E+01  7.5989208742031256E+00
  7.5989208742031256E+00 -1.5197841748406251E+01  7.5989208742031256E+00
  7.5989208742031256E+00 -1.5197841748406251E+01  7.5989208742031256E+00
  7.5989208742031256E+00 -1.5197841748406251E+01  7.5989208742031256E+00
  7.5989208742031256E+00 -1.5197841748406251E+01  7.5989208742031256E+00
  7.5989208742031256E+00 -1.5197841748406251E+01  7.5989208742031256E+00
  7.5989208742031256E+00 -1.5197841748406251E+01  7.5989208742031256E+00
  7.5989208742031256E+00 -1.5197841748406251E+01  7.5989208742031256E+00
  7.5989208742031256E+00 -1.5197841748406251E+01  7.5989208742031256E+00
  7.5989208742031256E+00 -1.5197841748406251E+01  7.5989208742031256E+00
  7.5989208742031256E+00 -1.5197841748406251E+01  7.5989208742031256E+00
  7.5989208742031256E+00 -1.5197841748406251E+01  7.5989208742031256E+00
  7.5989208742031256E+00 -1.5197841748406251E+01  7.5989208742031256E+00
  7.5989208742031256E+00 -1.5197841748406251E+01  7.5989208742031256E+00
  7.5989208742031256E+00 -1.5197841748406251E+01  7.5989208742031256E+00
  7.5989208742031256E+00 -1.5197841748406251E+01  7.5989208742031256E+00
  7.5989208742031256E+00 -1.5197841748406251E+01  7.5989208742031256E+00
  7.5989208742031256E+00 -1.5197841748406251E+01  7.5989208742031256E+00
  7.5989208742031256E+00 -1.5197841748406251E+01  7.5989208742031256E+00
  7.5989208742031256E+00 -1.5197841748406251E+01  7.5989208742031256E+00
  7.5989208742031256E+00 -1.5197841748406251E+01  7.5989208742031256E+00
  7.5989208742031256E+00 -1.5197841748406251E+01  7.5989208742031256E+00
  7.5989208742031256E+00 -1.5197841748406251E+01  7.5989208742031256E+00
  7.5989208742031256E+00 -1.5197841748406251E+01  7.5989208742031256E+00
  7.5989208742031256E+00 -1.5197841748406251E+01  7.5989208742031256E+00
  7.5989208742031256E+00 -1.5197841748406251E+01  7.5989208742031256E+00
  7.5989208742031256E+00 -1.5197841748406251E+01  7.5989208742031256E+00
  7.5989208742031256E+00 -1.5197841748406251E+01  7.5989208742031256E+00
  7.5989208742031256E+00 -1.5197841748406251E+01  7.5989208742031256E+00
  7.5989208742031256E+00 -1.5197841748406251E+01  7.5989208742031256E+00
  7.5989208742031256E+00 -1.5197841748406251E+01  7.5989208742031256E+00
  7.5989208742031256E+00 -1.5197841748406251E+01  7.5989208742031256E+00
  7.5989208742031256E+00 -1.5197841748406251E+01  7.5989208742031256E+00
  7.5989208742031256E+00 -1.5197841748406251E+01  7.5989208742031256E+00
  7.5989208742031256E+00 -1.5197841748406251E+01  7.5989208742031256E+00
  7.5989208742031256E+00 -1.5197841748406251E+01  7.5989208742031256E+00
  7.5989208742031256E+00 -1.5197841748406251E+01  7.5989208742031256E+00
  7.5989208742031256E+00 -1.5197841748406251E+01  7.5989208742031256E+00
  7.5989208742031256E+00 -1.5197841748406251E+01  7.5989208742031256E+00
  7.5989208742031256E+00 -1.5197841748406251E+01  7.5989208742031256E+00
  7.5989208742031256E+00 -1.5197841748406251E+01  7.5989208742031256E+00
  7.5989208742031256E+00 -1.5197841748406251E+01  7.5989208742031256E+00
  7.5989208742031256E+00 -1.5197841748406251E+01  7.5989208742031256E+00
  7.5989208742031256E+00 -1.5197841748406251E+01  7.5989208742031256E+00
  7.5989208742031256E+00 -1.5197841748406251E+01  7.5989208742031256E+00
  7.5989208742031256E+00 -1.5197841748406251E+01  7.5989208742031256E+00
  7.5989208742031256E+00 -1.5197841748406251E+01  7.5989208742031256E+00
  7.5989208742031256E+00 -1.5197841748406251E+01  7.5989208742031256E+00
  7.5989208742031256E+00 -1.5197841748406251E+01  7.5989208742031256E+00
  7.5989208742031256E+00 -1.5197841748406251E+01  7.5989208742031256E+00
  7.5989208742031256E+00 -1.5197841748406251E+01  7.5989208742031256E+00
  7.5989208742031256E+00 -1.5197841748406251E+01  7.5989208742031256E+00
  7.5989208742031256E+00 -1.5197841748406251E+01  7.5989208742031256E+00
  7.5989208742031256E+00 -1.5197841748406251E+01  7.5989208742031256E+00
  7.5989208742031256E+00 -1.5197841748406251E+01  7.5989208742031256E+00
  7.5989208742031256E+00 -1.5197841748406251E+01  7.5989208742031256E+00
  7.5989208742031256E+00 -1.5197841748406251E+01  7.5989208742031256E+00
  7.5989208742031256E+00 -1.5197841748406251E+01  7.5989208742031256E+00
  7.5989208742031256E+00 -1.5197841748406251E+01  7.5989208742031256E+00
  7.5989208742031256E+00 -1.5197841748406251E+01  7.5989208742031256E+00
  7.5989208742031256E+00 -1.5197841748406251E+01  7.5989208742031256E+00
  7.5989208742031256E+00 -1.5197841748406251E+01  7.5989208742031256E+00
  7.5989208742031256E+00 -1.5197841748406251E+01  7.5989208742031256E+00
  7.5989208742031256E+00 -1.5197841748406251E+01  7.5989208742031256E+00
  7.5989208742031256E+00 -1.5197841748406251E+01  7.5989208742031256E+00
  7.5989208742031256E+00 -1.5197841748406251E+01  7.5989208742031256E+00
  7.5989208742031256E+00 -1.5197841748406251E+01  7.5989208742031256E+00
  7.5989208742031256E+00 -1.5197841748406251E+01  7.5989208742031256E+00
  7.5989208742031256E+00 -1.5197841748406251E+01  7.5989208742031256E+00
  7.5989208742031256E+00 -1.5197841748406251E+01  7.5989208742031256E+00
  7.5989208742031256E+00 -1.5197841748406251E+01  7.5989208742031256E+00
  7.5989208742031256E+00 -1.5197841748406251E+01  7.5989208742031256E+00
  7.5989208742031256E+00 -1.5197841748406251E+01  7.5989208742031256E+00
  7.5989208742031256E+00 -1.5197841748406251E+01  7.5989208742031256E+00
  7.5989208742031256E+00 -1.5197841748406251E+01  7.5989208742031256E+00
  7.5989208742031256E+00 -1.5197841748406251E+01  7.5989208742031256E+00
  7.5989208742031256E+00 -1.5197841748406251E+01  7.5989208742031256E+00
  7.5989208742031256E+00 -1.5197841748406251E+01  7.5989208742031256E+00
  7.5989208742031256E+00 -1.5197841748406251E+01  7.5989208742031256E+00
  7.5989208742031256E+00 -1.5197841748406251E+01  7.5989208742031256E+00
  7.5989208742031256E+00 -1.5197841748406251E+01  7.5989208742031256E+00
  7.5989208742031256E+00 -1.5197841748406251E+01  7.5989208742031256E+00
  7.5989208742031256E+00 -1.5197841748406251E+01  7.5989208742031256E+00
  7.5989208742031256E+00 -1.5197841748406251E+01  7.5989208742031256E+00
  7.5989208742031256E+00 -1.5197841748406251E+01  7.5989208742031256E+00
  7.5989208742031256E+00 -1.5197841748406251E+01  7.5989208742031256E+00
  7.5989208742031256E+00 -1.5197841748406251E+01  7.5989208742031256E+00
  7.5989208742031256E+00 -1.5197841748406251E+01  7.5989208742031256E+00
  7.5989208742031256E+00 -1.5197841748406251E+01  7.5989208742031256E+00
  7.5989208742031256E+00 -1.5197841748406251E+01  7.5989208742031256E+00
  7.5989208742031256E+00 -1.5197841748406251E+01  7.5989208742031256E+00
  7.5989208742031256E+00 -1.5197841748406251E+01  7.5989208742031256E+00
  7.5989208742031256E+00 -1.5197841748406251E+01  7.5989208742031256E+00
  7.5989208742031256E+00 -1.5197841748406251E+01  7.5989208742031256E+00
  7.5989208742031256E+00 -1.5197841748406251E+01  7.5989208742031256E+00
  7.5989208742031256E+00 -1.5197841748406251E+01  7.5989208742031256E+00
  7.5989208742031256E+00 -1.5197841748406251E+01  7.5989208742031256E+00
  7.5989208742031256E+00 -1.5197841748406251E+01  7.5989208742031256E+00
  7.5989208742031256E+00 -1.5197841748406251E+01  7.5989208742031256E+00
  7.5989208742031256E+00 -1.5197841748406251E+01  7.5989208742031256E+00
  7.5989208742031256E+00 -1.5197841748406251E+01  7.5989208742031256E+00
  7.5989208742031256E+00 -1.5197841748406251E+01  7.5989208742031256E+00
  7.5989208742031256E+00 -1.5197841748406251E+01  7.5989208742031256E+00
  7.5989208742031256E+00 -1.5197841748406251E+01  7.5989208742031256E+00
  7.5989208742031256E+00 -1.5197841748406251E+01  7.5989208742031256E+00
  7.5989208742031256E+00 -1.5197841748406251E+01  7.5989208742031256E+00
  7.5989208742031256E+00 -1.5197841748406251E+01  7.5989208742031256E+00
  7.5989208742031256E+00 -1.5197841748406251E+01  7.5989208742031256E+00
  7.5989208742031256E+00 -1.5197841748406251E+01  7.5989208742031256E+00
  7.5989208742031256E+00 -1.5197841748406251E+01  7.5989208742031256E+00
  7.5989208742031256E+00 -1.5197841748406251E+01  7.5989208742031256E+00
  7.5989208742031256E+00 -1.5197841748406251E+01  7.5989208742031256E+00
  7.5989208742031256E+00 -1.5197841748406251E+01  7.5989208742031256E+00
  7.5989208742031256E+00 -1.5197841748406251E+01  7.5989208742031256E+00
  7.5989208742031256E+00 -1.5197841748406251E+01  7.5989208742031256E+00
  7.5989208742031256E+00 -1.5197841748406251E+01  7.5989208742031256E+00
  7.5989208742031256E+00 -1.5197841748406251E+01  7.5989208742031256E+00
  7.5989208742031256E+00 -1.5197841748406251E+01  7.5989208742031256E+00
  7.5989208742031256E+00 -1.5197841748406251E+01  7.5989208742031256E+00
  7.5989208742031256E+00 -1.5197841748406251E+01  7.5989208742031256E+00
  7.5989208742031256E+00 -1.5197841748406251E+01  7.5989208742031256E+00
  7.5989208742031256E+00 -1.5197841748406251E+01  7.5989208742031256E+00
  7.5989208742031256E+00 -1.5197841748406251E+01  7.5989208742031256E+00
  7.5989208742031256E+00 -1.5197841748406251E+01  7.5989208742031256E+00
  7.5989208742031256E+00 -1.5197841748406251E+01  7.5989208742031256E+00
  7.5989208742031256E+00 -1.5197841748406251E+01  7.5989208742031256E+00
  7.5989208742031256E+00 -1.5197841748406251E+01  7.5989208742031256E+00
  7.5989208742031256E+00 -1.5197841748406251E+01  7.5989208742031256E+00
  7.5989208742031256E+00 -1.5197841748406251E+01  7.5989208742031256E+00
  7.5989208742031256E+00 -1.5197841748406251E+01  7.5989208742031256E+00
  7.5989208742031256E+00 -1.5197841748406251E+01  7.5989208742031256E+00
  7.5989208742031256E+00 -1.5197841748406251E+01  7.5989208742031256E+00
  7.5989208742031256E+00 -1.5197841748406251E+01  7.5989208742031256E+00
  7.5989208742031256E+00 -1.5197841748406251E+01  7.5989208742031256E+00
  7.5989208742031256E+00 -1.5197841748406251E+01  7.5989208742031256E+00
  7.5989208742031256E+00 -1.5197841748406251E+01  7.5989208742031256E+00
  7.5989208742031256E+00 -1.5197841748406251E+01  7.5989208742031256E+00
  7.5989208742031256E+00 -1.5197841748406251E+01  7.5989208742031256E+00
  7.5989208742031256E+00 -1.5197841748406251E+01  7.5989208742031256E+00
  7.5989208742031256E+00 -1.5197841748406251E+01  7.5989208742031256E+00
  7.5989208742031256E+00 -1.5197841748406251E+01  7.5989208742031256E+00
  7.5989208742031256E+00 -1.5197841748406251E+01  7.5989208742031256E+00
  7.5989208742031256E+00 -1.5197841748406251E+01  7.5989208742031256E+00
  7.5989208742031256E+00 -1.5197841748406251E+01  7.5989208742031256E+00
  7.5989208742031256E+00 -1.5197841748406251E+01  7.5989208742031256E+00
  7.5989208742031256E+00 -1.5197841748406251E+01  7.5989208742031256E+00
  7.5989208742031256E+00 -1.5197841748406251E+01  7.5989208742031256E+00
  7.5989208742031256E+00 -1.5197841748406251E+01  7.5989208742031256E+00
  7.5989208742031256E+00 -1.5197841748406251E+01  7.5989208742031256E+00
  7.5989208742031256E+00 -1.5197841748406251E+01  7.5989208742031256E+00
  7.5989208742031256E+00 -1.5197841748406251E+01  7.5989208742031256E+00
  7.5989208742031256E+00 -1.5197841748406251E+01  7.5989208742031256E+00
  7.5989208742031256E+00 -1.5197841748406251E+01  7.5989208742031256E+00
  7.5989208742031256E+00 -1.5197841748406251E+01  7.5989208742031256E+00
  7.5989208742031256E+00 -1.5197841748406251E+01  7.5989208742031256E+00
  7.5989208742031256E+00 -1.5197841748406251E+01  7.5989208742031256E+00
  7.5989208742031256E+00 -1.5197841748406251E+01  7.5989208742031256E+00
  7.5989208742031256E+00 -1.5197841748406251E+01  7.5989208742031256E+00
  7.5989208742031256E+00 -1.5197841748406251E+01  7.5989208742031256E+00
  7.5989208742031256E+00 -1.5197841748406251E+01  7.5989208742031256E+00
  7.5989208742031256E+00 -1.5197841748406251E+01  7.5989208742031256E+00
  7.5989208742031256E+00 -1.5197841748406251E+01  7.5989208742031256E+00
  7.5989208742031256E+00 -1.5197841748406251E+01  7.5989208742031256E+00
  7.5989208742031256E+00 -1.5197841748406251E+01  7.5989208742031256E+00
  7.5989208742031256E+00 -1.5197841748406251E+01  7.5989208742031256E+00
  7.5989208742031256E+00 -1.5197841748406251E+01  7.5989208742031256E+00
  7.5989208742031256E+00 -1.5197841748406251E+01  7.5989208742031256E+00
  7.5989208742031256E+00 -1.5197841748406251E+01  7.5989208742031256E+00
  7.5989208742031256E+00 -1.5197841748406251E+01  7.5989208742031256E+00
  7.5989208742031256E+00 -1.5197841748406251E+01  7.5989208742031256E+00
  7.5989208742031256E+00 -1.5197841748406251E+01  7.5989208742031256E+00
  7.5989208742031256E+00 -1.5197841748406251E+01  7.5989208742031256E+00
  7.5989208742031256E+00 -1.5197841748406251E+01  7.5989208742031256E+00
  7.5989208742031256E+00 -1.5197841748406251E+01  7.5989208742031256E+00
  7.5989208742031256E+00 -1.5197841748406251E+01  7.5989208742031256E+00
  7.5989208742031256E+00 -1.5197841748406251E+01  7.5989208742031256E+00
  7.5989208742031256E+00 -1.5197841748406251E+01  7.5989208742031256E+00
  7.5989208742031256E+00 -1.5197841748406251E+01  7.5989208742031256E+00
  7.5989208742031256E+00 -1.5197841748406251E+01  7.5989208742031256E+00
  7.5989208742031256E+00 -1.5197841748406251E+01  7.5989208742031256E+00
  7.5989208742031256E+00 -1.5197841748406251E+01  7.5989208742031256E+00
  7.5989208742031256E+00 -1.5197841748406251E+01  7.5989208742031256E+00
  7.5989208742031256E+00 -1.5197841748406251E+01  7.5989208742031256E+00
  7.5989208742031256E+00 -1.5197841748406251E+01  7.5989208742031256E+00
  7.5989208742031256E+00 -1.5197841748406251E+01  7.5989208742031256E+00
  7.5989208742031256E+00 -1.5197841748406251E+01  7.5989208742031256E+00
  7.5989208742031256E+00 -1.5197841748406251E+01  7.5989208742031256E+00
  7.5989208742031256E+00 -1.5197841748406251E+01  7.5989208742031256E+00
  7.5989208742031256E+00 -1.5197841748406251E+01  7.5989208742031256E+00
  7.5989208742031256E+00 -1.5197841748406251E+01  7.5989208742031256E+00
  7.5989208742031256E+00 -1.5197841748406251E+01  7.5989208742031256E+00
  7.5989208742031256E+00 -1.5197841748406251E+01  7.5989208742031256E+00
  7.5989208742031256E+00 -1.5197841748406251E+01  7.5989208742031256E+00
  7.5989208742031256E+00 -1.5197841748406251E+01  7.5989208742031256E+00
  7.5989208742031256E+00 -1.5197841748406251E+01  7.5989208742031256E+00
  7.5989208742031256E+00 -1.5197841748406251E+01  7.5989208742031256E+00
  7.5989208742031256E+00 -1.5197841748406251E+01  7.5989208742031256E+00
  7.5989208742031256E+00 -1.5197841748406251E+01  7.5989208742031256E+00
  7.5989208742031256E+00 -1.5197841748406251E+01  7.5989208742031256E+00
  7.5989208742031256E+00 -1.5197841748406251E+01  7.5989208742031256E+00
  7.5989208742031256E+00 -1.5197841748406251E+01  7.5989208742031256E+00
  7.5989208742031256E+00 -1.5197841748406251E+01  7.5989208742031256E+00
  7.5989208742031256E+00 -1.5197841748406251E+01  7.5989208742031256E+00
  7.5989208742031256E+00 -1.5197841748406251E+01  7.5989208742031256E+00
  7.5989208742031256E+00 -1.5197841748406251E+01  7.5989208742031256E+00
  7.5989208742031256E+00 -1.5197841748406251E+01  7.5989208742031256E+00
  7.5989208742031256E+00 -1.5197841748406251E+01  7.5989208742031256E+00
  7.5989208742031256E+00 -1.5197841748406251E+01  7.5989208742031256E+00
  7.5989208742031256E+00 -1.5197841748406251E+01  7.5989208742031256E+00
  7.5989208742031256E+00 -1.5197841748406251E+01  7.5989208742031256E+00
  7.5989208742031256E+00 -1.5197841748406251E+01  7.5989208742031256E+00
  7.5989208742031256E+00 -1.5197841748406251E+01  7.5989208742031256E+00
  7.5989208742031256E+00 -1.5197841748406251E+01  7.5989208742031256E+00
  7.5989208742031256E+00 -1.5197841748406251E+01  7.5989208742031256E+00
  7.5989208742031256E+00 -1.5197841748406251E+01  7.5989208742031256E+00
  7.5989208742031256E+00 -1.5197841748406251E+01  7.5989208742031256E+00
  7.5989208742031256E+00 -1.5197841748406251E+01  7.5989208742031256E+00
  7.5989208742031256E+00 -1.5197841748406251E+01  7.5989208742031256E+00
  7.5989208742031256E+00 -1.5197841748406251E+01  7.5989208742031256E+00
  7.5989208742031256E+00 -1.5197841748406251E+01  7.5989208742031256E+00
  7.5989208742031256E+00 -1.5197841748406251E+01  7.5989208742031256E+00
  7.5989208742031256E+00 -1.5197841748406251E+01  7.5989208742031256E+00
  7.5989208742031256E+00 -1.5197841748406251E+01  7.5989208742031256E+00
  7.5989208742031256E+00 -1.5197841748406251E+01  7.5989208742031256E+00
  7.5989208742031256E+00 -1.5197841748406251E+01  7.5989208742031256E+00
  7.5989208742031256E+00 -1.5197841748406251E+01  7.5989208742031256E+00
  7.5989208742031256E+00 -1.5197841748406251E+01  7.5989208742031256E+00
  7.5989208742031256E+00 -1.5197841748406251E+01  7.5989208742031256E+00
  7.5989208742031256E+00 -1.5197841748406251E+01  7.5989208742031256E+00
  7.5989208742031256E+00 -1.5197841748406251E+01  7.5989208742031256E+00
  7.5989208742031256E+00 -1.5197841748406251E+01  7.5989208742031256E+00
  7.5989208742031256E+00 -1.5197841748406251E+01  7.5989208742031256E+00
  7.5989208742031256E+00 -1.5197841748406251E+01  7.5989208742031256E+00
  7.5989208742031256E+00 -1.5197841748406251E+01  7.5989208742031256E+00
  7.5989208742031256E+00 -1.5197841748406251E+01  7.5989208742031256E+00
  7.5989208742031256E+00 -1.5197841748406251E+01  7.5989208742031256E+00
  7.5989208742031256E+00 -1.5197841748406251E+01  7.5989208742031256E+00
  7.5989208742031256E+00 -1.5197841748406251E+01  7.5989208742031256E+00
  7.5989208742031256E+00 -1.5197841748406251E+01  7.5989208742031256E+00
  7.5989208742031256E+00 -1.5197841748406251E+01  7.5989208742031256E+00
  7.5989208742031256E+00 -1.5197841748406251E+01  7.5989208742031256E+00
  7.5989208742031256E+00 -1.5197841748406251E+01  7.5989208742031256E+00
  7.5989208742031256E+00 -1.5197841748406251E+01  7.5989208742031256E+00
  7.5989208742031256E+00 -1.5197841748406251E+01  7.5989208742031256E+00
  7.5989208742031256E+00 -1.5197841748406251E+01  7.5989208742031256E+00
  7.5989208742031256E+00 -1.5197841748406251E+01  7.5989208742031256E+00
  7.5989208742031256E+00 -1.5197841748406251E+01  7.5989208742031256E+00
  7.5989208742031256E+00 -1.5197841748406251E+01  7.5989208742031256E+00
  7.5989208742031256E+00 -1.5197841748406251E+01  7.5989208742031256E+00
  7.5989208742031256E+00 -1.5197841748406251E+01  7.5989208742031256E+00
  7.5989208742031256E+00 -1.5197841748406251E+01  7.5989208742031256E+00
  7.5989208742031256E+00 -1.5197841748406251E+01  7.5989208742031256E+00
  7.5989208742031256E+00 -1.5197841748406251E+01  7.5989208742031256E+00
  7.5989208742031256E+00 -1.5197841748406251E+01  7.5989208742031256E+00
  7.5989208742031256E+00 -1.5197841748406251E+01  7.5989208742031256E+00
  7.5989208742031256E+00 -1.5197841748406251E+01  7.5989208742031256E+00
  7.5989208742031256E+00 -1.5197841748406251E+01  7.5989208742031256E+00
  7.5989208742031256E+00 -1.5197841748406251E+01  7.5989208742031256E+00
  7.5989208742031256E+00 -1.5197841748406251E+01  7.5989208742031256E+00
  7.5989208742031256E+00 -1.5197841748406251E+01  7.5989208742031256E+00
  7.5989208742031256E+00 -1.5197841748406251E+01  7.5989208742031256E+00
  7.5989208742031256E+00 -1.5197841748406251E+01  7.5989208742031256E+00
  7.5989208742031256E+00 -1.5197841748406251E+01  7.5989208742031256E+00
  7.5989208742031256E+00 -1.5197841748406251E+01  7.5989208742031256E+00
  7.5989208742031256E+00 -1.5197841748406251E+01  7.5989208742031256E+00
  7.5989208742031256E+00 -1.5197841748406251E+01  7.5989208742031256E+00
  7.5989208742031256E+00 -1.5197841748406251E+01  7.5989208742031256E+00
  7.5989208742031256E+00 -1.5197841748406251E+01  7.5989208742031256E+00
  7.5989208742031256E+00 -1.5197841748406251E+01  7.5989208742031256E+00
  7.5989208742031256E+00 -1.5197841748406251E+01  7.5989208742031256E+00
  7.5989208742031256E+00 -1.5197841748406251E+01  7.5989208742031256E+00
  7.5989208742031256E+00 -1.5197841748406251E+01  7.5989208742031256E+00
  7.5989208742031256E+00 -1.5197841748406251E+01  7.5989208742031256E+00
  7.5989208742031256E+00 -1.5197841748406251E+01  7.5989208742031256E+00
  7.5989208742031256E+00 -1.5197841748406251E+01  7.5989208742031256E+00
  7.5989208742031256E+00 -1.5197841748406251E+01  7.5989208742031256E+00
  7.5989208742031256E+00 -1.5197841748406251E+01  7.5989208742031256E+00
  7.5989208742031256E+00 -1.5197841748406251E+01  7.5989208742031256E+00
  7.5989208742031256E+00 -1.5197841748406251E+01  7.5989208742031256E+00
  7.5989208742031256E+00 -1.5197841748406251E+01  7.5989208742031256E+00
  7.5989208742031256E+00 -1.5197841748406251E+01  7.5989208742031256E+00
  7.5989208742031256E+00 -1.5197841748406251E+01  7.5989208742031256E+00
  7.5989208742031256E+00 -1.5197841748406251E+01  7.5989208742031256E+00
  7.5989208742031256E+00 -1.5197841748406251E+01  7.5989208742031256E+00
  7.5989208742031256E+00 -1.5197841748406251E+01  7.5989208742031256E+00
  7.5989208742031256E+00 -1.5197841748406251E+01  7.5989208742031256E+00
  7.5989208742031256E+00 -1.5197841748406251E+01  7.5989208742031256E+00
  7.5989208742031256E+00 -1.5197841748406251E+01  7.5989208742031256E+00
  7.5989208742031256E+00 -1.5197841748406251E+01  7.5989208742031256E+00
  7.5989208742031256E+00 -1.5197841748406251E+01  7.5989208742031256E+00
  7.5989208742031256E+00 -1.5197841748406251E+01  7.5989208742031256E+00
  7.5989208742031256E+00 -1.5197841748406251E+01  7.5989208742031256E+00
  7.5989208742031256E+00 -1.5197841748406251E+01  7.5989208742031256E+00
  7.5989208742031256E+00 -1.5197841748406251E+01  7.5989208742031256E+00
  7.5989208742031256E+00 -1.5197841748406251E+01  7.5989208742031256E+00
  7.5989208742031256E+00 -1.5197841748406251E+01  7.5989208742031256E+00
  7.5989208742031256E+00 -1.5197841748406251E+01  7.5989208742031256E+00
  7.5989208742031256E+00 -1.5197841748406251E+01  7.5989208742031256E+00
  7.5989208742031256E+00 -1.5197841748406251E+01  7.5989208742031256E+00
  7.5989208742031256E+00 -1.5197841748406251E+01  7.5989208742031256E+00
  7.5989208742031256E+00 -1.5197841748406251E+01  7.5989208742031256E+00
  7.5989208742031256E+00 -1.5197841748406251E+01  7.5989208742031256E+00
  7.5989208742031256E+00 -1.5197841748406251E+01  7.5989208742031256E+00
  7.5989208742031256E+00 -1.5197841748406251E+01  7.5989208742031256E+00
  7.5989208742031256E+00 -1.5197841748406251E+01  7.5989208742031256E+00
  7.5989208742031256E+00 -1.5197841748406251E+01  7.5989208742031256E+00
  7.5989208742031256E+00 -1.5197841748406251E+01  7.5989208742031256E+00
  7.5989208742031256E+00 -1.5197841748406251E+01  7.5989208742031256E+00
  7.5989208742031256E+00 -1.5197841748406251E+01  7.5989208742031256E+00
  7.5989208742031256E+00 -1.5197841748406251E+01  7.5989208742031256E+00
  7.5989208742031256E+00 -1.5197841748406251E+01  7.5989208742031256E+00
  7.5989208742031256E+00 -1.5197841748406251E+01  7.5989208742031256E+00
  7.5989208742031256E+00 -1.5197841748406251E+01  7.5989208742031256E+00
  7.5989208742031256E+00 -1.5197841748406251E+01  7.5989208742031256E+00
  7.5989208742031256E+00 -1.5197841748406251E+01  7.5989208742031256E+00
  7.5989208742031256E+00 -1.5197841748406251E+01  7.5989208742031256E+00
  7.5989208742031256E+00 -1.5197841748406251E+01  7.5989208742031256E+00
  7.5989208742031256E+00 -1.5197841748406251E+01  7.5989208742031256E+00
  7.5989208742031256E+00 -1.5197841748406251E+01  7.5989208742031256E+00
  7.5989208742031256E+00 -1.5197841748406251E+01  7.5989208742031256E+00
  7.5989208742031256E+00 -1.5197841748406251E+01  7.5989208742031256E+00
  7.5989208742031256E+00 -1.5197841748406251E+01  7.5989208742031256E+00
  7.5989208742031256E+00 -1.5197841748406251E+01  7.5989208742031256E+00
  7.5989208742031256E+00 -1.5197841748406251E+01  7.5989208742031256E+00
  7.5989208742031256E+00 -1.5197841748406251E+01  7.5989208742031256E+00
  7.5989208742031256E+00 -1.5197841748406251E+01  7.5989208742031256E+00
  7.5989208742031256E+00 -1.5197841748406251E+01  7.5989208742031256E+00
  7.5989208742031256E+00 -1.5197841748406251E+01  7.5989208742031256E+00
  7.5989208742031256E+00 -1.5197841748406251E+01  7.5989208742031256E+00
  7.5989208742031256E+00 -1.5197841748406251E+01  7.5989208742031256E+00
  7.5989208742031256E+00 -1.5197841748406251E+01  7.5989208742031256E+00
  7.5989208742031256E+00 -1.5197841748406251E+01  7.5989208742031256E+00
  7.5989208742031256E+00 -1.5197841748406251E+01  7.5989208742031256E+00
  7.5989208742031256E+00 -1.5197841748406251E+01  7.5989208742031256E+00
  7.5989208742031256E+00 -1.5197841748406251E+01  7.5989208742031256E+00
  7.5989208742031256E+00 -1.5197841748406251E+01  7.5989208742031256E+00
  7.5989208742031256E+00 -1.5197841748406251E+01  7.5989208742031256E+00
  7.5989208742031256E+00 -1.5197841748406251E+01  7.5989208742031256E+00
  7.5989208742031256E+00 -1.5197841748406251E+01  7.5989208742031256E+00
  7.5989208742031256E+00 -1.5197841748406251E+01  7.5989208742031256E+00
  7.5989208742031256E+00 -1.5197841748406251E+01  7.5989208742031256E+00
  7.5989208742031256E+00 -1.5197841748406251E+01  7.5989208742031256E+00
  7.5989208742031256E+00 -1.5197841748406251E+01  7.5989208742031256E+00
  7.5989208742031256E+00 -1.5197841748406251E+01  7.5989208742031256E+00
  7.5989208742031256E+00 -1.5197841748406251E+01  7.5989208742031256E+00
  7.5989208742031256E+00 -1.5197841748406251E+01  7.5989208742031256E+00
  7.5989208742031256E+00 -1.5197841748406251E+01  7.5989208742031256E+00
  7.5989208742031256E+00 -1.5197841748406251E+01  7.5989208742031256E+00
  7.5989208742031256E+00 -1.5197841748406251E+01  7.5989208742031256E+00
  7.5989208742031256E+00 -1.5197841748406251E+01  7.5989208742031256E+00
  7.5989208742031256E+00 -1.5197841748406251E+01  7.5989208742031256E+00
  7.5989208742031256E+00 -1.5197841748406251E+01  7.5989208742031256E+00
  7.5989208742031256E+00 -1.5197841748406251E+01  7.5989208742031256E+00
  7.5989208742031256E+00 -1.5197841748406251E+01  7.5989208742031256E+00
  7.5989208742031256E+00 -1.5197841748406251E+01  7.5989208742031256E+00
  7.5989208742031256E+00 -1.5197841748406251E+01  7.5989208742031256E+00
  7.5989208742031256E+00 -1.5197841748406251E+01  7.5989208742031256E+00
  7.5989208742031256E+00 -1.5197841748406251E+01  7.5989208742031256E+00
  7.5989208742031256E+00 -1.5197841748406251E+01  7.5989208742031256E+00
  7.5989208742031256E+00 -1.5197841748406251E+01  7.5989208742031256E+00
  7.5989208742031256E+00 -1.5197841748406251E+01  7.5989208742031256E+00
  7.5989208742031256E+00 -1.5197841748406251E+01  7.5989208742031256E+00
  7.5989208742031256E+00 -1.5197841748406251E+01  7.5989208742031256E+00
  7.5989208742031256E+00 -1.5197841748406251E+01  7.5989208742031256E+00
  7.5989208742031256E+00 -1.5197841748406251E+01  7.5989208742031256E+00
  7.5989208742031256E+00 -1.5197841748406251E+01  7.5989208742031256E+00
  7.5989208742031256E+00 -1.5197841748406251E+01  7.5989208742031256E+00
  7.5989208742031256E+00 -1.5197841748406251E+01  7.5989208742031256E+00
  7.5989208742031256E+00 -1.5197841748406251E+01  7.5989208742031256E+00
  7.5989208742031256E+00 -1.5197841748406251E+01  7.5989208742031256E+00
  7.5989208742031256E+00 -1.5197841748406251E+01  7.5989208742031256E+00
  7.5989208742031256E+00 -1.5197841748406251E+01  7.5989208742031256E+00
  7.5989208742031256E+00 -1.5197841748406251E+01  7.5989208742031256E+00
  7.5989208742031256E+00 -1.5197841748406251E+01  7.5989208742031256E+00
  7.5989208742031256E+00 -1.5197841748406251E+01  7.5989208742031256E+00
  7.5989208742031256E+00 -1.5197841748406251E+01  7.5989208742031256E+00
  7.5989208742031256E+00 -1.5197841748406251E+01  7.5989208742031256E+00
  7.5989208742031256E+00 -1.5197841748406251E+01  7.5989208742031256E+00
  7.5989208742031256E+00 -1.5197841748406251E+01  7.5989208742031256E+00
  7.5989208742031256E+00 -1.5197841748406251E+01  7.5989208742031256E+00
  7.5989208742031256E+00 -1.5197841748406251E+01  7.5989208742031256E+00
  7.5989208742031256E+00 -1.5197841748406251E+01  7.5989208742031256E+00
  7.5989208742031256E+00 -1.5197841748406251E+01  7.5989208742031256E+00
  7.5989208742031256E+00 -1.5197841748406251E+01  7.5989208742031256E+00
  7.5989208742031256E+00 -1.5197841748406251E+01  7.5989208742031256E+00
  7.5989208742031256E+00 -1.5197841748406251E+01  7.5989208742031256E+00
  7.5989208742031256E+00 -1.5197841748406251E+01  7.5989208742031256E+00
  7.5989208742031256E+00 -1.5197841748406251E+01  7.5989208742031256E+00
  7.5989208742031256E+00 -1.5197841748406251E+01  7.5989208742031256E+00
  7.5989208742031256E+00 -1.5197841748406251E+01  7.5989208742031256E+00
  7.5989208742031256E+00 -1.5197841748406251E+01  7.5989208742031256E+00
  7.5989208742031256E+00 -1.5197841748406251E+01  7.5989208742031256E+00
  7.5989208742031256E+00 -1.5197841748406251E+01  7.5989208742031256E+00
  7.5989208742031256E+00 -1.5197841748406251E+01  7.5989208742031256E+00
  7.5989208742031256E+00 -1.5197841748406251E+01  7.5989208742031256E+00
  7.5989208742031256E+00 -1.5197841748406251E+01  7.5989208742031256E+00
  7.5989208742031256E+00 -1.5197841748406251E+01  7.5989208742031256E+00
  7.5989208742031256E+00 -1.5197841748406251E+01  7.5989208742031256E+00
  7.5989208742031256E+00 -1.5197841748406251E+01  7.5989208742031256E+00
  7.5989208742031256E+00 -1.5197841748406251E+01  7.5989208742031256E+00
  7.5989208742031256E+00 -1.5197841748406251E+01  7.5989208742031256E+00
  7.5989208742031256E+00 -1.5197841748406251E+01  7.5989208742031256E+00
  7.5989208742031256E+00 -1.5197841748406251E+01  7.5989208742031256E+00
  7.5989208742031256E+00 -1.5197841748406251E+01  7.5989208742031256E+00
  7.5989208742031256E+00 -1.5197841748406251E+01  7.5989208742031256E+00
  7.5989208742031256E+00 -1.5197841748406251E+01  7.5989208742031256E+00
  7.5989208742031256E+00 -1.5197841748406251E+01  7.5989208742031256E+00
  7.5989208742031256E+00 -1.5197841748406251E+01  7.5989208742031256E+00
  7.5989208742031256E+00 -1.5197841748406251E+01  7.5989208742031256E+00
  7.5989208742031256E+00 -1.5197841748406251E+01  7.5989208742031256E+00
  7.5989208742031256E+00 -1.5197841748406251E+01  7.5989208742031256E+00
  7.5989208742031256E+00 -1.5197841748406251E+01  7.5989208742031256E+00
  7.5989208742031256E+00 -1.5197841748406251E+01  7.5989208742031256E+00
  7.5989208742031256E+00 -1.5197841748406251E+01  7.5989208742031256E+00
  7.5989208742031256E+00 -1.5197841748406251E+01  7.5989208742031256E+00
  7.5989208742031256E+00 -1.5197841748406251E+01  7.5989208742031256E+00
  7.5989208742031256E+00 -1.5197841748406251E+01  7.5989208742031256E+00
  7.5989208742031256E+00 -1.5197841748406251E+01  7.5989208742031256E+00
  7.5989208742031256E+00 -1.5197841748406251E+01  7.5989208742031256E+00
  7.5989208742031256E+00 -1.5197841748406251E+01  7.5989208742031256E+00
  7.5989208742031256E+00 -1.5197841748406251E+01  7.5989208742031256E+00
  7.5989208742031256E+00 -1.5197841748406251E+01  7.5989208742031256E+00
  7.5989208742031256E+00 -1.5197841748406251E+01  7.5989208742031256E+00
  7.5989208742031256E+00 -1.5197841748406251E+01  7.5989208742031256E+00
  7.5989208742031256E+00 -1.5197841748406251E+01  7.5989208742031256E+00
  7.5989208742031256E+00 -1.5197841748406251E+01  7.5989208742031256E+00
  7.5989208742031256E+00 -1.5197841748406251E+01  7.5989208742031256E+00
  7.5989208742031256E+00 -1.5197841748406251E+01  7.5989208742031256E+00
  7.5989208742031256E+00 -1.5197841748406251E+01  7.5989208742031256E+00
  7.5989208742031256E+00 -1.5197841748406251E+01  7.5989208742031256E+00
  7.5989208742031256E+00 -1.5197841748406251E+01  7.5989208742031256E+00
  7.5989208742031256E+00 -1.5197841748406251E+01  7.5989208742031256E+00
  7.5989208742031256E+00 -1.5197841748406251E+01  7.5989208742031256E+00
  7.5989208742031256E+00 -1.5197841748406251E+01  7.5989208742031256E+00
  7.5989208742031256E+00 -1.5197841748406251E+01  7.5989208742031256E+00
  7.5989208742031256E+00 -1.5197841748406251E+01  7.5989208742031256E+00
  7.5989208742031256E+00 -1.5197841748406251E+01  7.5989208742031256E+00
  7.5989208742031256E+00 -1.5197841748406251E+01  7.5989208742031256E+00
  7.5989208742031256E+00 -1.5197841748406251E+01  7.5989208742031256E+00
  7.5989208742031256E+00 -1.5197841748406251E+01  7.5989208742031256E+00
  7.5989208742031256E+00 -1.5197841748406251E+01  7.5989208742031256E+00
  7.5989208742031256E+00 -1.5197841748406251E+01  7.5989208742031256E+00
  7.5989208742031256E+00 -1.5197841748406251E+01  7.5989208742031256E+00
  7.5989208742031256E+00 -1.5197841748406251E+01  7.5989208742031256E+00
  7.5989208742031256E+00 -1.5197841748406251E+01  7.5989208742031256E+00
  7.5989208742031256E+00 -1.5197841748406251E+01  7.5989208742031256E+00
  7.5989208742031256E+00 -1.5197841748406251E+01  7.5989208742031256E+00
  7.5989208742031256E+00 -1.5197841748406251E+01  7.5989208742031256E+00
  7.5989208742031256E+00 -1.5197841748406251E+01  7.5989208742031256E+00
  7.5989208742031256E+00 -1.5197841748406251E+01  7.5989208742031256E+00
  7.5989208742031256E+00 -1.5197841748406251E+01  7.5989208742031256E+00
  7.5989208742031256E+00 -1.5197841748406251E+01  7.5989208742031256E+00
  7.5989208742031256E+00 -1.5197841748406251E+01  7.5989208742031256E+00
  7.5989208742031256E+00 -1.5197841748406251E+01  7.5989208742031256E+00
  7.5989208742031256E+00 -1.5197841748406251E+01  7.5989208742031256E+00
  7.5989208742031256E+00 -1.5197841748406251E+01  7.5989208742031256E+00
  7.5989208742031256E+00 -1.5197841748406251E+01  7.5989208742031256E+00
  7.5989208742031256E+00 -1.5197841748406251E+01  7.5989208742031256E+00
  7.5989208742031256E+00 -1.5197841748406251E+01  7.5989208742031256E+00
  7.5989208742031256E+00 -1.5197841748406251E+01  7.5989208742031256E+00
  7.5989208742031256E+00 -1.5197841748406251E+01  7.5989208742031256E+00
  7.5989208742031256E+00 -1.5197841748406251E+01  7.5989208742031256E+00
  7.5989208742031256E+00 -1.5197841748406251E+01  7.5989208742031256E+00
  7.5989208742031256E+00 -1.5197841748406251E+01  7.5989208742031256E+00
  7.5989208742031256E+00 -1.5197841748406251E+01  7.5989208742031256E+00
  7.5989208742031256E+00 -1.5197841748406251E+01  7.5989208742031256E+00
  7.5989208742031256E+00 -1.5197841748406251E+01  7.5989208742031256E+00
  7.5989208742031256E+00 -1.5197841748406251E+01  7.5989208742031256E+00
  7.5989208742031256E+00 -1.5197841748406251E+01  7.5989208742031256E+00
  7.5989208742031256E+00 -1.5197841748406251E+01  7.5989208742031256E+00
  7.5989208742031256E+00 -1.5197841748406251E+01  7.5989208742031256E+00
  7.5989208742031256E+00 -1.5197841748406251E+01  7.5989208742031256E+00
  7.5989208742031256E+00 -1.5197841748406251E+01  7.5989208742031256E+00
  7.5989208742031256E+00 -1.5197841748406251E+01  7.5989208742031256E+00
  7.5989208742031256E+00 -1.5197841748406251E+01  7.5989208742031256E+00
  7.5989208742031256E+00 -1.5197841748406251E+01  7.5989208742031256E+00
  7.5989208742031256E+00 -1.5197841748406251E+01  7.5989208742031256E+00
  7.5989208742031256E+00 -1.5197841748406251E+01  7.5989208742031256E+00
  7.5989208742031256E+00 -1.5197841748406251E+01  7.5989208742031256E+00
  7.5989208742031256E+00 -1.5197841748406251E+01  7.5989208742031256E+00
  7.5989208742031256E+00 -1.5197841748406251E+01  7.5989208742031256E+00
  7.5989208742031256E+00 -1.5197841748406251E+01  7.5989208742031256E+00
  7.5989208742031256E+00 -1.5197841748406251E+01  7.5989208742031256E+00
  7.5989208742031256E+00 -1.5197841748406251E+01  7.5989208742031256E+00
  7.5989208742031256E+00 -1.5197841748406251E+01  7.5989208742031256E+00
  7.5989208742031256E+00 -1.5197841748406251E+01  7.5989208742031256E+00
  7.5989208742031256E+00 -1.5197841748406251E+01  7.5989208742031256E+00
  7.5989208742031256E+00 -1.5197841748406251E+01  7.5989208742031256E+00
  7.5989208742031256E+00 -1.5197841748406251E+01  7.5989208742031256E+00
  7.5989208742031256E+00 -1.5197841748406251E+01  7.5989208742031256E+00
  7.5989208742031256E+00 -1.5197841748406251E+01  7.5989208742031256E+00
  7.5989208742031256E+00 -1.5197841748406251E+01  7.5989208742031256E+00
  7.5989208742031256E+00 -1.5197841748406251E+01  7.5989208742031256E+00
  7.5989208742031256E+00 -1.5197841748406251E+01  7.5989208742031256E+00
  7.5989208742031256E+00 -1.5197841748406251E+01  7.5989208742031256E+00
  7.5989208742031256E+00 -1.5197841748406251E+01  7.5989208742031256E+00
  7.5989208742031256E+00 -1.5197841748406251E+01  7.5989208742031256E+00
  7.5989208742031256E+00 -1.5197841748406251E+01  7.5989208742031256E+00
  7.5989208742031256E+00 -1.5197841748406251E+01  7.5989208742031256E+00
  7.5989208742031256E+00 -1.5197841748406251E+01  7.5989208742031256E+00
  7.5989208742031256E+00 -1.5197841748406251E+01  7.5989208742031256E+00
  7.5989208742031256E+00 -1.5197841748406251E+01  7.5989208742031256E+00
  7.5989208742031256E+00 -1.5197841748406251E+01  7.5989208742031256E+00
  7.5989208742031256E+00 -1.5197841748406251E+01  7.5989208742031256E+00
  7.5989208742031256E+00 -1.5197841748406251E+01  7.5989208742031256E+00
  7.5989208742031256E+00 -1.5197841748406251E+01  7.5989208742031256E+00
  7.5989208742031256E+00 -1.5197841748406251E+01  7.5989208742031256E+00
  7.5989208742031256E+00 -1.5197841748406251E+01  7.5989208742031256E+00
  7.5989208742031256E+00 -1.5197841748406251E+01  7.5989208742031256E+00
  7.5989208742031256E+00 -1.5197841748406251E+01  7.5989208742031256E+00
  7.5989208742031256E+00 -1.5197841748406251E+01  7.5989208742031256E+00
  7.5989208742031256E+00 -1.5197841748406251E+01  7.5989208742031256E+00
  7.5989208742031256E+00 -1.5197841748406251E+01  7.5989208742031256E+00
  7.5989208742031256E+00 -1.5197841748406251E+01  7.5989208742031256E+00
  7.5989208742031256E+00 -1.5197841748406251E+01  7.5989208742031256E+00
  7.5989208742031256E+00 -1.5197841748406251E+01  7.5989208742031256E+00
  7.5989208742031256E+00 -1.5197841748406251E+01  7.5989208742031256E+00
  7.5989208742031256E+00 -1.5197841748406251E+01  7.5989208742031256E+00
  7.5989208742031256E+00 -1.5197841748406251E+01  7.5989208742031256E+00
  7.5989208742031256E+00 -1.5197841748406251E+01  7.5989208742031256E+00
  7.5989208742031256E+00 -1.5197841748406251E+01  7.5989208742031256E+00
  7.5989208742031256E+00 -1.5197841748406251E+01  7.5989208742031256E+00
  7.5989208742031256E+00 -1.5197841748406251E+01  7.5989208742031256E+00
  7.5989208742031256E+00 -1.5197841748406251E+01  7.5989208742031256E+00
  7.5989208742031256E+00 -1.5197841748406251E+01  7.5989208742031256E+00
  7.5989208742031256E+00 -1.5197841748406251E+01  7.5989208742031256E+00
  7.5989208742031256E+00 -1.5197841748406251E+01  7.5989208742031256E+00
  7.5989208742031256E+00 -1.5197841748406251E+01  7.5989208742031256E+00
  7.5989208742031256E+00 -1.5197841748406251E+01  7.5989208742031256E+00
  7.5989208742031256E+00 -1.5197841748406251E+01  7.5989208742031256E+00
  7.5989208742031256E+00 -1.5197841748406251E+01  7.5989208742031256E+00
  7.5989208742031256E+00 -1.5197841748406251E+01  7.5989208742031256E+00
  7.5989208742031256E+00 -1.5197841748406251E+01  7.5989208742031256E+00
  7.5989208742031256E+00 -1.5197841748406251E+01  7.5989208742031256E+00
  7.5989208742031256E+00 -1.5197841748406251E+01  7.5989208742031256E+00
  7.5989208742031256E+00 -1.5197841748406251E+01  7.5989208742031256E+00
  7.5989208742031256E+00 -1.5197841748406251E+01  7.5989208742031256E+00
  7.5989208742031256E+00 -1.5197841748406251E+01  7.5989208742031256E+00
  7.5989208742031256E+00 -1.5197841748406251E+01  7.5989208742031256E+00
  7.5989208742031256E+00 -1.5197841748406251E+01  7.5989208742031256E+00
  7.5989208742031256E+00 -1.5197841748406251E+01  7.5989208742031256E+00
  7.5989208742031256E+00 -1.5197841748406251E+01  7.5989208742031256E+00
  7.5989208742031256E+00 -1.5197841748406251E+01  7.5989208742031256E+00
  7.5989208742031256E+00 -1.5197841748406251E+01  7.5989208742031256E+00
  7.5989208742031256E+00 -1.5197841748406251E+01  7.5989208742031256E+00
  7.5989208742031256E+00 -1.5197841748406251E+01  7.5989208742031256E+00
  7.5989208742031256E+00 -1.5197841748406251E+01  7.5989208742031256E+00
  7.5989208742031256E+00 -1.5197841748406251E+01  7.5989208742031256E+00
  7.5989208742031256E+00 -1.5197841748406251E+01  7.5989208742031256E+00
  7.5989208742031256E+00 -1.5197841748406251E+01  7.5989208742031256E+00
  7.5989208742031256E+00 -1.5197841748406251E+01  7.5989208742031256E+00
  7.5989208742031256E+00 -1.5197841748406251E+01  7.5989208742031256E+00
  7.5989208742031256E+00 -1.5197841748406251E+01  7.5989208742031256E+00
  7.5989208742031256E+00 -1.5197841748406251E+01  7.5989208742031256E+00
  7.5989208742031256E+00 -1.5197841748406251E+01  7.5989208742031256E+00
  7.5989208742031256E+00 -1.5197841748406251E+01  7.5989208742031256E+00
  7.5989208742031256E+00 -1.5197841748406251E+01  7.5989208742031256E+00
  7.5989208742031256E+00 -1.5197841748406251E+01  7.5989208742031256E+00
  7.5989208742031256E+00 -1.5197841748406251E+01  7.5989208742031256E+00
  7.5989208742031256E+00 -1.5197841748406251E+01  7.5989208742031256E+00
  7.5989208742031256E+00 -1.5197841748406251E+01  7.5989208742031256E+00
  7.5989208742031256E+00 -1.5197841748406251E+01  7.5989208742031256E+00
  7.5989208742031256E+00 -1.5197841748406251E+01  7.5989208742031256E+00
  7.5989208742031256E+00 -1.5197841748406251E+01  7.5989208742031256E+00
  7.5989208742031256E+00 -1.5197841748406251E+01  7.5989208742031256E+00
  7.5989208742031256E+00 -1.5197841748406251E+01  7.5989208742031256E+00
  7.5989208742031256E+00 -1.5197841748406251E+01  7.5989208742031256E+00
  7.5989208742031256E+00 -1.5197841748406251E+01  7.5989208742031256E+00
  7.5989208742031256E+00 -1.5197841748406251E+01  7.5989208742031256E+00
  7.5989208742031256E+00 -1.5197841748406251E+01  7.5989208742031256E+00
  7.5989208742031256E+00 -1.5197841748406251E+01  7.5989208742031256E+00
  7.5989208742031256E+00 -1.5197841748406251E+01  7.5989208742031256E+00
  7.5989208742031256E+00 -1.5197841748406251E+01  7.5989208742031256E+00
  7.5989208742031256E+00 -1.5197841748406251E+01  7.5989208742031256E+00
  7.5989208742031256E+00 -1.5197841748406251E+01  7.5989208742031256E+00
  7.5989208742031256E+00 -1.5197841748406251E+01  7.5989208742031256E+00
  7.5989208742031256E+00 -1.5197841748406251E+01  7.5989208742031256E+00
  7.5989208742031256E+00 -1.5197841748406251E+01  7.5989208742031256E+00
  7.5989208742031256E+00 -1.5197841748406251E+01  7.5989208742031256E+00
  7.5989208742031256E+00 -1.5197841748406251E+01  7.5989208742031256E+00
  7.5989208742031256E+00 -1.5197841748406251E+01  7.5989208742031256E+00
  7.5989208742031256E+00 -1.5197841748406251E+01  7.5989208742031256E+00
  7.5989208742031256E+00 -1.5197841748406251E+01  7.5989208742031256E+00
  7.5989208742031256E+00 -1.5197841748406251E+01  7.5989208742031256E+00
  7.5989208742031256E+00 -1.5197841748406251E+01  7.5989208742031256E+00
  7.5989208742031256E+00 -1.5197841748406251E+01  7.5989208742031256E+00
  7.5989208742031256E+00 -1.5197841748406251E+01  7.5989208742031256E+00
  7.5989208742031256E+00 -1.5197841748406251E+01  7.5989208742031256E+00
  7.5989208742031256E+00 -1.5197841748406251E+01  7.5989208742031256E+00
  7.5989208742031256E+00 -1.5197841748406251E+01  7.5989208742031256E+00
  7.5989208742031256E+00 -1.5197841748406251E+01  7.5989208742031256E+00
  7.5989208742031256E+00 -1.5197841748406251E+01  7.5989208742031256E+00
  7.5989208742031256E+00 -1.5197841748406251E+01  7.5989208742031256E+00
  7.5989208742031256E+00 -1.5197841748406251E+01  7.5989208742031256E+00
  7.5989208742031256E+00 -1.5197841748406251E+01  7.5989208742031256E+00
  7.5989208742031256E+00 -1.5197841748406251E+01  7.5989208742031256E+00
  7.5989208742031256E+00 -1.5197841748406251E+01  7.5989208742031256E+00
  7.5989208742031256E+00 -1.5197841748406251E+01  7.5989208742031256E+00
  7.5989208742031256E+00 -1.5197841748406251E+01  7.5989208742031256E+00
  7.5989208742031256E+00 -1.5197841748406251E+01  7.5989208742031256E+00
  7.5989208742031256E+00 -1.5197841748406251E+01  7.5989208742031256E+00
  7.5989208742031256E+00 -1.5197841748406251E+01  7.5989208742031256E+00
  7.5989208742031256E+00 -1.5197841748406251E+01  7.5989208742031256E+00
  7.5989208742031256E+00 -1.5197841748406251E+01  7.5989208742031256E+00
  7.5989208742031256E+00 -1.5197841748406251E+01  7.5989208742031256E+00
  7.5989208742031256E+00 -1.5197841748406251E+01  7.5989208742031256E+00
  7.5989208742031256E+00 -1.5197841748406251E+01  7.5989208742031256E+00
  7.5989208742031256E+00 -1.5197841748406251E+01  7.5989208742031256E+00
  7.5989208742031256E+00 -1.5197841748406251E+01  7.5989208742031256E+00
  7.5989208742031256E+00 -1.5197841748406251E+01  7.5989208742031256E+00
  7.5989208742031256E+00 -1.5197841748406251E+01  7.5989208742031256E+00
  7.5989208742031256E+00 -1.5197841748406251E+01  7.5989208742031256E+00
  7.5989208742031256E+00 -1.5197841748406251E+01  7.5989208742031256E+00
  7.5989208742031256E+00 -1.5197841748406251E+01  7.5989208742031256E+00
  7.5989208742031256E+00 -1.5197841748406251E+01  7.5989208742031256E+00
  7.5989208742031256E+00 -1.5197841748406251E+01  7.5989208742031256E+00
  7.5989208742031256E+00 -1.5197841748406251E+01  7.5989208742031256E+00
  7.5989208742031256E+00 -1.5197841748406251E+01  7.5989208742031256E+00
  7.5989208742031256E+00 -1.5197841748406251E+01  7.5989208742031256E+00
  7.5989208742031256E+00 -1.5197841748406251E+01  7.5989208742031256E+00
  7.5989208742031256E+00 -1.5197841748406251E+01  7.5989208742031256E+00
  7.5989208742031256E+00 -1.5197841748406251E+01  7.5989208742031256E+00
  7.5989208742031256E+00 -1.5197841748406251E+01  7.5989208742031256E+00
  7.5989208742031256E+00 -1.5197841748406251E+01  7.5989208742031256E+00
  7.5989208742031256E+00 -1.5197841748406251E+01  7.5989208742031256E+00
  7.5989208742031256E+00 -1.5197841748406251E+01  7.5989208742031256E+00
  7.5989208742031256E+00 -1.5197841748406251E+01  7.5989208742031256E+00
  7.5989208742031256E+00 -1.5197841748406251E+01  7.5989208742031256E+00
  7.5989208742031256E+00 -1.5197841748406251E+01  7.5989208742031256E+00
  7.5989208742031256E+00 -1.5197841748406251E+01  7.5989208742031256E+00
  7.5989208742031256E+00 -1.5197841748406251E+01  7.5989208742031256E+00
  7.5989208742031256E+00 -1.5197841748406251E+01  7.5989208742031256E+00
  7.5989208742031256E+00 -1.5197841748406251E+01  7.5989208742031256E+00
  7.5989208742031256E+00 -1.5197841748406251E+01  7.5989208742031256E+00
  7.5989208742031256E+00 -1.5197841748406251E+01  7.5989208742031256E+00
  7.5989208742031256E+00 -1.5197841748406251E+01  7.5989208742031256E+00
  7.5989208742031256E+00 -1.5197841748406251E+01  7.5989208742031256E+00
  7.5989208742031256E+00 -1.5197841748406251E+01  7.5989208742031256E+00
  7.5989208742031256E+00 -1.5197841748406251E+01  7.5989208742031256E+00
  7.5989208742031256E+00 -1.5197841748406251E+01  7.5989208742031256E+00
  7.5989208742031256E+00 -1.5197841748406251E+01  7.5989208742031256E+00
  7.5989208742031256E+00 -1.5197841748406251E+01  7.5989208742031256E+00
  7.5989208742031256E+00 -1.5197841748406251E+01  7.5989208742031256E+00
  7.5989208742031256E+00 -1.5197841748406251E+01  7.5989208742031256E+00
  7.5989208742031256E+00 -1.5197841748406251E+01  7.5989208742031256E+00
  7.5989208742031256E+00 -1.5197841748406251E+01  7.5989208742031256E+00
  7.5989208742031256E+00 -1.5197841748406251E+01  7.5989208742031256E+00
  7.5989208742031256E+00 -1.5197841748406251E+01  7.5989208742031256E+00
  7.5989208742031256E+00 -1.5197841748406251E+01  7.5989208742031256E+00
  7.5989208742031256E+00 -1.5197841748406251E+01  7.5989208742031256E+00
  7.5989208742031256E+00 -1.5197841748406251E+01  7.5989208742031256E+00
  7.5989208742031256E+00 -1.5197841748406251E+01  7.5989208742031256E+00
  7.5989208742031256E+00 -1.5197841748406251E+01  7.5989208742031256E+00
  7.5989208742031256E+00 -1.5197841748406251E+01  7.5989208742031256E+00
  7.5989208742031256E+00 -1.5197841748406251E+01  7.5989208742031256E+00
  7.5989208742031256E+00 -1.5197841748406251E+01  7.5989208742031256E+00
  7.5989208742031256E+00 -1.5197841748406251E+01  7.5989208742031256E+00
  7.5989208742031256E+00 -1.5197841748406251E+01  7.5989208742031256E+00
  7.5989208742031256E+00 -1.5197841748406251E+01  7.5989208742031256E+00
  7.5989208742031256E+00 -1.5197841748406251E+01  7.5989208742031256E+00
  7.5989208742031256E+00 -1.5197841748406251E+01  7.5989208742031256E+00
  7.5989208742031256E+00 -1.5197841748406251E+01  7.5989208742031256E+00
  7.5989208742031256E+00 -1.5197841748406251E+01  7.5989208742031256E+00
  7.5989208742031256E+00 -1.5197841748406251E+01  7.5989208742031256E+00
  7.5989208742031256E+00 -1.5197841748406251E+01  7.5989208742031256E+00
  7.5989208742031256E+00 -1.5197841748406251E+01  7.5989208742031256E+00
  7.5989208742031256E+00 -1.5197841748406251E+01  7.5989208742031256E+00
  7.5989208742031256E+00 -1.5197841748406251E+01  7.5989208742031256E+00
  7.5989208742031256E+00 -1.5197841748406251E+01  7.5989208742031256E+00
  7.5989208742031256E+00 -1.5197841748406251E+01  7.5989208742031256E+00
  7.5989208742031256E+00 -1.5197841748406251E+01  7.5989208742031256E+00
  7.5989208742031256E+00 -1.5197841748406251E+01  7.5989208742031256E+00
  7.5989208742031256E+00 -1.5197841748406251E+01  7.5989208742031256E+00
  7.5989208742031256E+00 -1.5197841748406251E+01  7.5989208742031256E+00
  7.5989208742031256E+00 -1.5197841748406251E+01  7.5989208742031256E+00
  7.5989208742031256E+00 -1.5197841748406251E+01  7.5989208742031256E+00
  7.5989208742031256E+00 -1.5197841748406251E+01  7.5989208742031256E+00
  7.5989208742031256E+00 -1.5197841748406251E+01  7.5989208742031256E+00
  7.5989208742031256E+00 -1.5197841748406251E+01  7.5989208742031256E+00
  7.5989208742031256E+00 -1.5197841748406251E+01  7.5989208742031256E+00
  7.5989208742031256E+00 -1.5197841748406251E+01  7.5989208742031256E+00
  7.5989208742031256E+00 -1.5197841748406251E+01  7.5989208742031256E+00
  7.5989208742031256E+00 -1.5197841748406251E+01  7.5989208742031256E+00
  7.5989208742031256E+00 -1.5197841748406251E+01  7.5989208742031256E+00
  7.5989208742031256E+00 -1.5197841748406251E+01  7.5989208742031256E+00
  7.5989208742031256E+00 -1.5197841748406251E+01  7.5989208742031256E+00
  7.5989208742031256E+00 -1.5197841748406251E+01  7.5989208742031256E+00
  7.5989208742031256E+00 -1.5197841748406251E+01  7.5989208742031256E+00
  7.5989208742031256E+00 -1.5197841748406251E+01  7.5989208742031256E+00
  7.5989208742031256E+00 -1.5197841748406251E+01  7.5989208742031256E+00
  7.5989208742031256E+00 -1.5197841748406251E+01  7.5989208742031256E+00
  7.5989208742031256E+00 -1.5197841748406251E+01  7.5989208742031256E+00
  7.5989208742031256E+00 -1.5197841748406251E+01  7.5989208742031256E+00
  7.5989208742031256E+00 -1.5197841748406251E+01  7.5989208742031256E+00
  7.5989208742031256E+00 -1.5197841748406251E+01  7.5989208742031256E+00
  7.5989208742031256E+00 -1.5197841748406251E+01  7.5989208742031256E+00
  7.5989208742031256E+00 -1.5197841748406251E+01  7.5989208742031256E+00
  7.5989208742031256E+00 -1.5197841748406251E+01  7.5989208742031256E+00
  7.5989208742031256E+00 -1.5197841748406251E+01  7.5989208742031256E+00
  7.5989208742031256E+00 -1.5197841748406251E+01  7.5989208742031256E+00
  7.5989208742031256E+00 -1.5197841748406251E+01  7.5989208742031256E+00
  7.5989208742031256E+00 -1.5197841748406251E+01  7.5989208742031256E+00
  7.5989208742031256E+00 -1.5197841748406251E+01  7.5989208742031256E+00
  7.5989208742031256E+00 -1.5197841748406251E+01  7.5989208742031256E+00
  7.5989208742031256E+00 -1.5197841748406251E+01  7.5989208742031256E+00
  7.5989208742031256E+00 -1.5197841748406251E+01  7.5989208742031256E+00
  7.5989208742031256E+00 -1.5197841748406251E+01  7.5989208742031256E+00
  7.5989208742031256E+00 -1.5197841748406251E+01  7.5989208742031256E+00
  7.5989208742031256E+00 -1.5197841748406251E+01  7.5989208742031256E+00
  7.5989208742031256E+00 -1.5197841748406251E+01  7.5989208742031256E+00
  7.5989208742031256E+00 -1.5197841748406251E+01  7.5989208742031256E+00
  7.5989208742031256E+00 -1.5197841748406251E+01  7.5989208742031256E+00
  7.5989208742031256E+00 -1.5197841748406251E+01  7.5989208742031256E+00
  7.5989208742031256E+00 -1.5197841748406251E+01  7.5989208742031256E+00
  7.5989208742031256E+00 -1.5197841748406251E+01  7.5989208742031256E+00
  7.5989208742031256E+00 -1.5197841748406251E+01  7.5989208742031256E+00
  7.5989208742031256E+00 -1.5197841748406251E+01  7.5989208742031256E+00
  7.5989208742031256E+00 -1.5197841748406251E+01  7.5989208742031256E+00
  7.5989208742031256E+00 -1.5197841748406251E+01  7.5989208742031256E+00
  7.5989208742031256E+00 -1.5197841748406251E+01  7.5989208742031256E+00
  7.5989208742031256E+00 -1.5197841748406251E+01  7.5989208742031256E+00
  7.5989208742031256E+00 -1.5197841748406251E+01  7.5989208742031256E+00
  7.5989208742031256E+00 -1.5197841748406251E+01  7.5989208742031256E+00
  7.5989208742031256E+00 -1.5197841748406251E+01  7.5989208742031256E+00
  7.5989208742031256E+00 -1.5197841748406251E+01  7.5989208742031256E+00
  7.5989208742031256E+00 -1.5197841748406251E+01  7.5989208742031256E+00
  7.5989208742031256E+00 -1.5197841748406251E+01  7.5989208742031256E+00
  7.5989208742031256E+00 -1.5197841748406251E+01  7.5989208742031256E+00
  7.5989208742031256E+00 -1.5197841748406251E+01  7.5989208742031256E+00
  7.5989208742031256E+00 -1.5197841748406251E+01  7.5989208742031256E+00
  7.5989208742031256E+00 -1.5197841748406251E+01  7.5989208742031256E+00
  7.5989208742031256E+00 -1.5197841748406251E+01  7.5989208742031256E+00
  7.5989208742031256E+00 -1.5197841748406251E+01  7.5989208742031256E+00
  7.5989208742031256E+00 -1.5197841748406251E+01  7.5989208742031256E+00
  7.5989208742031256E+00 -1.5197841748406251E+01  7.5989208742031256E+00
  7.5989208742031256E+00 -1.5197841748406251E+01  7.5989208742031256E+00
  7.5989208742031256E+00 -1.5197841748406251E+01  7.5989208742031256E+00
  7.5989208742031256E+00 -1.5197841748406251E+01  7.5989208742031256E+00
  7.5989208742031256E+00 -1.5197841748406251E+01  7.5989208742031256E+00
  7.5989208742031256E+00 -1.5197841748406251E+01  7.5989208742031256E+00
  7.5989208742031256E+00 -1.5197841748406251E+01  7.5989208742031256E+00
  7.5989208742031256E+00 -1.5197841748406251E+01  7.5989208742031256E+00
  7.5989208742031256E+00 -1.5197841748406251E+01  7.5989208742031256E+00
  7.5989208742031256E+00 -1.5197841748406251E+01  7.5989208742031256E+00
  7.5989208742031256E+00 -1.5197841748406251E+01  7.5989208742031256E+00
  7.5989208742031256E+00 -1.5197841748406251E+01  7.5989208742031256E+00
  7.5989208742031256E+00 -1.5197841748406251E+01  7.5989208742031256E+00
  7.5989208742031256E+00 -1.5197841748406251E+01  7.5989208742031256E+00
  7.5989208742031256E+00 -1.5197841748406251E+01  7.5989208742031256E+00
  7.5989208742031256E+00 -1.5197841748406251E+01  7.5989208742031256E+00
  7.5989208742031256E+00 -1.5197841748406251E+01  7.5989208742031256E+00
  7.5989208742031256E+00 -1.5197841748406251E+01  7.5989208742031256E+00
  7.5989208742031256E+00 -1.5197841748406251E+01  7.5989208742031256E+00
  7.5989208742031256E+00 -1.5197841748406251E+01  7.5989208742031256E+00
  7.5989208742031256E+00 -1.5197841748406251E+01  7.5989208742031256E+00
  7.5989208742031256E+00 -1.5197841748406251E+01  7.5989208742031256E+00
  7.5989208742031256E+00 -1.5197841748406251E+01  7.5989208742031256E+00
  7.5989208742031256E+00 -1.5197841748406251E+01  7.5989208742031256E+00
  7.5989208742031256E+00 -1.5197841748406251E+01  7.5989208742031256E+00
  7.5989208742031256E+00 -1.5197841748406251E+01  7.5989208742031256E+00
  7.5989208742031256E+00 -1.5197841748406251E+01  7.5989208742031256E+00
  7.5989208742031256E+00 -1.5197841748406251E+01  7.5989208742031256E+00
  7.5989208742031256E+00 -1.5197841748406251E+01  7.5989208742031256E+00
  7.5989208742031256E+00 -1.5197841748406251E+01  7.5989208742031256E+00
  7.5989208742031256E+00 -1.5197841748406251E+01  7.5989208742031256E+00
  7.5989208742031256E+00 -1.5197841748406251E+01  7.5989208742031256E+00
  7.5989208742031256E+00 -1.5197841748406251E+01  7.5989208742031256E+00
  7.5989208742031256E+00 -1.5197841748406251E+01  7.5989208742031256E+00
  7.5989208742031256E+00 -1.5197841748406251E+01  7.5989208742031256E+00
  7.5989208742031256E+00 -1.5197841748406251E+01  7.5989208742031256E+00
  7.5989208742031256E+00 -1.5197841748406251E+01  7.5989208742031256E+00
  7.5989208742031256E+00 -1.5197841748406251E+01  7.5989208742031256E+00
  7.5989208742031256E+00 -1.5197841748406251E+01  7.5989208742031256E+00
  7.5989208742031256E+00 -1.5197841748406251E+01  7.5989208742031256E+00
  7.5989208742031256E+00 -1.5197841748406251E+01  7.5989208742031256E+00
  7.5989208742031256E+00 -1.5197841748406251E+01  7.5989208742031256E+00
  7.5989208742031256E+00 -1.5197841748406251E+01  7.5989208742031256E+00
  7.5989208742031256E+00 -1.5197841748406251E+01  7.5989208742031256E+00
  7.5989208742031256E+00 -1.5197841748406251E+01  7.5989208742031256E+00
  7.5989208742031256E+00 -1.5197841748406251E+01  7.5989208742031256E+00
  7.5989208742031256E+00 -1.5197841748406251E+01  7.5989208742031256E+00
  7.5989208742031256E+00 -1.5197841748406251E+01  7.5989208742031256E+00
  7.5989208742031256E+00 -1.5197841748406251E+01  7.5989208742031256E+00
  7.5989208742031256E+00 -1.5197841748406251E+01  7.5989208742031256E+00
  7.5989208742031256E+00 -1.5197841748406251E+01  7.5989208742031256E+00
  7.5989208742031256E+00 -1.5197841748406251E+01  7.5989208742031256E+00
  7.5989208742031256E+00 -1.5197841748406251E+01  7.5989208742031256E+00
  7.5989208742031256E+00 -1.5197841748406251E+01  7.5989208742031256E+00
  7.5989208742031256E+00 -1.5197841748406251E+01  7.5989208742031256E+00
  7.5989208742031256E+00 -1.5197841748406251E+01  7.5989208742031256E+00
  7.5989208742031256E+00 -1.5197841748406251E+01  7.5989208742031256E+00
  7.5989208742031256E+00 -1.5197841748406251E+01  7.5989208742031256E+00
  7.5989208742031256E+00 -1.5197841748406251E+01  7.5989208742031256E+00
  7.5989208742031256E+00 -1.5197841748406251E+01  7.5989208742031256E+00
  7.5989208742031256E+00 -1.5197841748406251E+01  7.5989208742031256E+00
  7.5989208742031256E+00 -1.5197841748406251E+01  7.5989208742031256E+00
  7.5989208742031256E+00 -1.5197841748406251E+01  7.5989208742031256E+00
  7.5989208742031256E+00 -1.5197841748406251E+01  7.5989208742031256E+00
  7.5989208742031256E+00 -1.5197841748406251E+01  7.5989208742031256E+00
  7.5989208742031256E+00 -1.5197841748406251E+01  7.5989208742031256E+00
  7.5989208742031256E+00 -1.5197841748406251E+01  7.5989208742031256E+00
  7.5989208742031256E+00 -1.5197841748406251E+01  7.5989208742031256E+00
  7.5989208742031256E+00 -1.5197841748406251E+01  7.5989208742031256E+00
  7.5989208742031256E+00 -1.5197841748406251E+01  7.5989208742031256E+00
  7.5989208742031256E+00 -1.5197841748406251E+01  7.5989208742031256E+00
  7.5989208742031256E+00 -1.5197841748406251E+01  7.5989208742031256E+00
  7.5989208742031256E+00 -1.5197841748406251E+01  7.5989208742031256E+00
  7.5989208742031256E+00 -1.5197841748406251E+01  7.5989208742031256E+00
  7.5989208742031256E+00 -1.5197841748406251E+01  7.5989208742031256E+00
  7.5989208742031256E+00 -1.5197841748406251E+01  7.5989208742031256E+00
  7.5989208742031256E+00 -1.5197841748406251E+01  7.5989208742031256E+00
  7.5989208742031256E+00 -1.5197841748406251E+01  7.5989208742031256E+00
  7.5989208742031256E+00 -1.5197841748406251E+01  7.5989208742031256E+00
  7.5989208742031256E+00 -1.5197841748406251E+01  7.5989208742031256E+00
  7.5989208742031256E+00 -1.5197841748406251E+01  7.5989208742031256E+00
  7.5989208742031256E+00 -1.5197841748406251E+01  7.5989208742031256E+00
  7.5989208742031256E+00 -1.5197841748406251E+01  7.5989208742031256E+00
  7.5989208742031256E+00 -1.5197841748406251E+01  7.5989208742031256E+00
  7.5989208742031256E+00 -1.5197841748406251E+01  7.5989208742031256E+00
  7.5989208742031256E+00 -1.5197841748406251E+01  7.5989208742031256E+00
  7.5989208742031256E+00 -1.5197841748406251E+01  7.5989208742031256E+00
  7.5989208742031256E+00 -1.5197841748406251E+01  7.5989208742031256E+00
  7.5989208742031256E+00 -1.5197841748406251E+01  7.5989208742031256E+00
  7.5989208742031256E+00 -1.5197841748406251E+01  7.5989208742031256E+00
  7.5989208742031256E+00 -1.5197841748406251E+01  7.5989208742031256E+00
  7.5989208742031256E+00 -1.5197841748406251E+01  7.5989208742031256E+00
  7.5989208742031256E+00 -1.5197841748406251E+01  7.5989208742031256E+00
  7.5989208742031256E+00 -1.5197841748406251E+01  7.5989208742031256E+00
  7.5989208742031256E+00 -1.5197841748406251E+01  7.5989208742031256E+00
  7.5989208742031256E+00 -1.5197841748406251E+01  7.5989208742031256E+00
  7.5989208742031256E+00 -1.5197841748406251E+01  7.5989208742031256E+00
  7.5989208742031256E+00 -1.5197841748406251E+01  7.5989208742031256E+00
  7.5989208742031256E+00 -1.5197841748406251E+01  7.5989208742031256E+00
  7.5989208742031256E+00 -1.5197841748406251E+01  7.5989208742031256E+00
  7.5989208742031256E+00 -1.5197841748406251E+01  7.5989208742031256E+00
  7.5989208742031256E+00 -1.5197841748406251E+01  7.5989208742031256E+00
  7.5989208742031256E+00 -1.5197841748406251E+01  7.5989208742031256E+00
  7.5989208742031256E+00 -1.5197841748406251E+01  7.5989208742031256E+00
  7.5989208742031256E+00 -1.5197841748406251E+01  7.5989208742031256E+00
  7.5989208742031256E+00 -1.5197841748406251E+01  7.5989208742031256E+00
  7.5989208742031256E+00 -1.5197841748406251E+01  7.5989208742031256E+00
  7.5989208742031256E+00 -1.5197841748406251E+01  7.5989208742031256E+00
  7.5989208742031256E+00 -1.5197841748406251E+01  7.5989208742031256E+00
  7.5989208742031256E+00 -1.5197841748406251E+01  7.5989208742031256E+00
  7.5989208742031256E+00 -1.5197841748406251E+01  7.5989208742031256E+00
  7.5989208742031256E+00 -1.5197841748406251E+01  7.5989208742031256E+00
  7.5989208742031256E+00 -1.5197841748406251E+01  7.5989208742031256E+00
  7.5989208742031256E+00 -1.5197841748406251E+01  7.5989208742031256E+00
  7.5989208742031256E+00 -1.5197841748406251E+01  7.5989208742031256E+00
  7.5989208742031256E+00 -1.5197841748406251E+01  7.5989208742031256E+00
  7.5989208742031256E+00 -1.5197841748406251E+01  7.5989208742031256E+00
  7.5989208742031256E+00 -1.5197841748406251E+01  7.5989208742031256E+00
  7.5989208742031256E+00 -1.5197841748406251E+01  7.5989208742031256E+00
  7.5989208742031256E+00 -1.5197841748406251E+01  7.5989208742031256E+00
  7.5989208742031256E+00 -1.5197841748406251E+01  7.5989208742031256E+00
  7.5989208742031256E+00 -1.5197841748406251E+01  7.5989208742031256E+00
  7.5989208742031256E+00 -1.5197841748406251E+01  7.5989208742031256E+00
  7.5989208742031256E+00 -1.5197841748406251E+01  7.5989208742031256E+00
  7.5989208742031256E+00 -1.5197841748406251E+01  7.5989208742031256E+00
  7.5989208742031256E+00 -1.5197841748406251E+01  7.5989208742031256E+00
  7.5989208742031256E+00 -1.5197841748406251E+01  7.5989208742031256E+00
  7.5989208742031256E+00 -1.5197841748406251E+01  7.5989208742031256E+00
  7.5989208742031256E+00 -1.5197841748406251E+01  7.5989208742031256E+00
  7.5989208742031256E+00 -1.5197841748406251E+01  7.5989208742031256E+00
  7.5989208742031256E+00 -1.5197841748406251E+01  7.5989208742031256E+00
  7.5989208742031256E+00 -1.5197841748406251E+01  7.5989208742031256E+00
  7.5989208742031256E+00 -1.5197841748406251E+01  7.5989208742031256E+00
  7.5989208742031256E+00 -1.5197841748406251E+01  7.5989208742031256E+00
  7.5989208742031256E+00 -1.5197841748406251E+01  7.5989208742031256E+00
  7.5989208742031256E+00 -1.5197841748406251E+01  7.5989208742031256E+00
  7.5989208742031256E+00 -1.5197841748406251E+01  7.5989208742031256E+00
  7.5989208742031256E+00 -1.5197841748406251E+01  7.5989208742031256E+00
  7.5989208742031256E+00 -1.5197841748406251E+01  7.5989208742031256E+00
  7.5989208742031256E+00 -1.5197841748406251E+01  7.5989208742031256E+00
  7.5989208742031256E+00 -1.5197841748406251E+01  7.5989208742031256E+00
  7.5989208742031256E+00 -1.5197841748406251E+01  7.5989208742031256E+00
  7.5989208742031256E+00 -1.5197841748406251E+01  7.5989208742031256E+00
  7.5989208742031256E+00 -1.5197841748406251E+01  7.5989208742031256E+00
  7.5989208742031256E+00 -1.5197841748406251E+01  7.5989208742031256E+00
  7.5989208742031256E+00 -1.5197841748406251E+01  7.5989208742031256E+00
  7.5989208742031256E+00 -1.5197841748406251E+01  7.5989208742031256E+00
  7.5989208742031256E+00 -1.5197841748406251E+01  7.5989208742031256E+00
  7.5989208742031256E+00 -1.5197841748406251E+01  7.5989208742031256E+00
  7.5989208742031256E+00 -1.5197841748406251E+01  7.5989208742031256E+00
  7.5989208742031256E+00 -1.5197841748406251E+01  7.5989208742031256E+00
  7.5989208742031256E+00 -1.5197841748406251E+01  7.5989208742031256E+00
  7.5989208742031256E+00 -1.5197841748406251E+01  7.5989208742031256E+00
  7.5989208742031256E+00 -1.5197841748406251E+01  7.5989208742031256E+00
  7.5989208742031256E+00 -1.5197841748406251E+01  7.5989208742031256E+00
  7.5989208742031256E+00 -1.5197841748406251E+01  7.5989208742031256E+00
  7.5989208742031256E+00 -1.5197841748406251E+01  7.5989208742031256E+00
  7.5989208742031256E+00 -1.5197841748406251E+01  7.5989208742031256E+00
  7.5989208742031256E+00 -1.5197841748406251E+01  7.5989208742031256E+00
  7.5989208742031256E+00 -1.5197841748406251E+01  7.5989208742031256E+00
  7.5989208742031256E+00 -1.5197841748406251E+01  7.5989208742031256E+00
  7.5989208742031256E+00 -1.5197841748406251E+01  7.5989208742031256E+00
  7.5989208742031256E+00 -1.5197841748406251E+01  7.5989208742031256E+00
  7.5989208742031256E+00 -1.5197841748406251E+01  7.5989208742031256E+00
  7.5989208742031256E+00 -1.5197841748406251E+01  7.5989208742031256E+00
  7.5989208742031256E+00 -1.5197841748406251E+01  7.5989208742031256E+00
  7.5989208742031256E+00 -1.5197841748406251E+01  7.5989208742031256E+00
  7.5989208742031256E+00 -1.5197841748406251E+01  7.5989208742031256E+00
  7.5989208742031256E+00 -1.5197841748406251E+01  7.5989208742031256E+00
  7.5989208742031256E+00 -1.5197841748406251E+01  7.5989208742031256E+00
  7.5989208742031256E+00 -1.5197841748406251E+01  7.5989208742031256E+00
  7.5989208742031256E+00 -1.5197841748406251E+01  7.5989208742031256E+00
  7.5989208742031256E+00 -1.5197841748406251E+01  7.5989208742031256E+00
  7.5989208742031256E+00 -1.5197841748406251E+01  7.5989208742031256E+00
  7.5989208742031256E+00 -1.5197841748406251E+01  7.5989208742031256E+00
  7.5989208742031256E+00 -1.5197841748406251E+01  7.5989208742031256E+00
  7.5989208742031256E+00 -1.5197841748406251E+01  7.5989208742031256E+00
  7.5989208742031256E+00 -1.5197841748406251E+01  7.5989208742031256E+00
  7.5989208742031256E+00 -1.5197841748406251E+01  7.5989208742031256E+00
  7.5989208742031256E+00 -1.5197841748406251E+01  7.5989208742031256E+00
  7.5989208742031256E+00 -1.5197841748406251E+01  7.5989208742031256E+00
  7.5989208742031256E+00 -1.5197841748406251E+01  7.5989208742031256E+00
  7.5989208742031256E+00 -1.5197841748406251E+01  7.5989208742031256E+00
  7.5989208742031256E+00 -1.5197841748406251E+01  7.5989208742031256E+00
  7.5989208742031256E+00 -1.5197841748406251E+01  7.5989208742031256E+00
  7.5989208742031256E+00 -1.5197841748406251E+01  7.5989208742031256E+00
  7.5989208742031256E+00 -1.5197841748406251E+01  7.5989208742031256E+00
  7.5989208742031256E+00 -1.5197841748406251E+01  7.5989208742031256E+00
  7.5989208742031256E+00 -1.5197841748406251E+01  7.5989208742031256E+00
  7.5989208742031256E+00 -1.5197841748406251E+01  7.5989208742031256E+00
  7.5989208742031256E+00 -1.5197841748406251E+01  7.5989208742031256E+00
  7.5989208742031256E+00 -1.5197841748406251E+01  7.5989208742031256E+00
  7.5989208742031256E+00 -1.5197841748406251E+01  7.5989208742031256E+00
  7.5989208742031256E+00 -1.5197841748406251E+01  7.5989208742031256E+00
  7.5989208742031256E+00 -1.5197841748406251E+01  7.5989208742031256E+00
  7.5989208742031256E+00 -1.5197841748406251E+01  7.5989208742031256E+00
  7.5989208742031256E+00 -1.5197841748406251E+01  7.5989208742031256E+00
  7.5989208742031256E+00 -1.5197841748406251E+01  7.5989208742031256E+00
  7.5989208742031256E+00 -1.5197841748406251E+01  7.5989208742031256E+00
  7.5989208742031256E+00 -1.5197841748406251E+01  7.5989208742031256E+00
  7.5989208742031256E+00 -1.5197841748406251E+01  7.5989208742031256E+00
  7.5989208742031256E+00 -1.5197841748406251E+01  7.5989208742031256E+00
  7.5989208742031256E+00 -1.5197841748406251E+01  7.5989208742031256E+00
  7.5989208742031256E+00 -1.5197841748406251E+01  7.5989208742031256E+00
  7.5989208742031256E+00 -1.5197841748406251E+01  7.5989208742031256E+00
  7.5989208742031256E+00 -1.5197841748406251E+01  7.5989208742031256E+00
  7.5989208742031256E+00 -1.5197841748406251E+01  7.5989208742031256E+00
  7.5989208742031256E+00 -1.5197841748406251E+01  7.5989208742031256E+00
  7.5989208742031256E+00 -1.5197841748406251E+01  7.5989208742031256E+00
  7.5989208742031256E+00 -1.5197841748406251E+01  7.5989208742031256E+00
  7.5989208742031256E+00 -1.5197841748406251E+01  7.5989208742031256E+00
  7.5989208742031256E+00 -1.5197841748406251E+01  7.5989208742031256E+00
  7.5989208742031256E+00 -1.5197841748406251E+01  7.5989208742031256E+00
  7.5989208742031256E+00 -1.5197841748406251E+01  7.5989208742031256E+00
  7.5989208742031256E+00 -1.5197841748406251E+01  7.5989208742031256E+00
  7.5989208742031256E+00 -1.5197841748406251E+01  7.5989208742031256E+00
  7.5989208742031256E+00 -1.5197841748406251E+01  7.5989208742031256E+00
  7.5989208742031256E+00 -1.5197841748406251E+01  7.5989208742031256E+00
  7.5989208742031256E+00 -1.5197841748406251E+01  7.5989208742031256E+00
  7.5989208742031256E+00 -1.5197841748406251E+01  7.5989208742031256E+00
  7.5989208742031256E+00 -1.5197841748406251E+01  7.5989208742031256E+00
  7.5989208742031256E+00 -1.5197841748406251E+01  7.5989208742031256E+00
  7.5989208742031256E+00 -1.5197841748406251E+01  7.5989208742031256E+00
  7.5989208742031256E+00 -1.5197841748406251E+01  7.5989208742031256E+00
  7.5989208742031256E+00 -1.5197841748406251E+01  7.5989208742031256E+00
  7.5989208742031256E+00 -1.5197841748406251E+01  7.5989208742031256E+00
  7.5989208742031256E+00 -1.5197841748406251E+01  7.5989208742031256E+00
  7.5989208742031256E+00 -1.5197841748406251E+01  7.5989208742031256E+00
  7.5989208742031256E+00 -1.5197841748406251E+01  7.5989208742031256E+00
  7.5989208742031256E+00 -1.5197841748406251E+01  7.5989208742031256E+00
  7.5989208742031256E+00 -1.5197841748406251E+01  7.5989208742031256E+00
  7.5989208742031256E+00 -1.5197841748406251E+01  7.5989208742031256E+00
  7.5989208742031256E+00 -1.5197841748406251E+01  7.5989208742031256E+00
  7.5989208742031256E+00 -1.5197841748406251E+01  7.5989208742031256E+00
  7.5989208742031256E+00 -1.5197841748406251E+01  7.5989208742031256E+00
  7.5989208742031256E+00 -1.5197841748406251E+01  7.5989208742031256E+00
  7.5989208742031256E+00 -1.5197841748406251E+01  7.5989208742031256E+00
  7.5989208742031256E+00 -1.5197841748406251E+01  7.5989208742031256E+00
  7.5989208742031256E+00 -1.5197841748406251E+01  7.5989208742031256E+00
  7.5989208742031256E+00 -1.5197841748406251E+01  7.5989208742031256E+00
  7.5989208742031256E+00 -1.5197841748406251E+01  7.5989208742031256E+00
  7.5989208742031256E+00 -1.5197841748406251E+01  7.5989208742031256E+00
  7.5989208742031256E+00 -1.5197841748406251E+01  7.5989208742031256E+00
  7.5989208742031256E+00 -1.5197841748406251E+01  7.5989208742031256E+00
  7.5989208742031256E+00 -1.5197841748406251E+01  7.5989208742031256E+00
  7.5989208742031256E+00 -1.5197841748406251E+01  7.5989208742031256E+00
  7.5989208742031256E+00 -1.5197841748406251E+01  7.5989208742031256E+00
  7.5989208742031256E+00 -1.5197841748406251E+01  7.5989208742031256E+00
  7.5989208742031256E+00 -1.5197841748406251E+01  7.5989208742031256E+00
  7.5989208742031256E+00 -1.5197841748406251E+01  7.5989208742031256E+00
  7.5989208742031256E+00 -1.5197841748406251E+01  7.5989208742031256E+00
  7.5989208742031256E+00 -1.5197841748406251E+01  7.5989208742031256E+00
  7.5989208742031256E+00 -1.5197841748406251E+01  7.5989208742031256E+00
  7.5989208742031256E+00 -1.5197841748406251E+01  7.5989208742031256E+00
  7.5989208742031256E+00 -1.5197841748406251E+01  7.5989208742031256E+00
  7.5989208742031256E+00 -1.5197841748406251E+01  7.5989208742031256E+00
  7.5989208742031256E+00 -1.5197841748406251E+01  7.5989208742031256E+00
  7.5989208742031256E+00 -1.5197841748406251E+01  7.5989208742031256E+00
  7.5989208742031256E+00 -1.5197841748406251E+01  7.5989208742031256E+00
  7.5989208742031256E+00 -1.5197841748406251E+01  7.5989208742031256E+00
  7.5989208742031256E+00 -1.5197841748406251E+01  7.5989208742031256E+00
  7.5989208742031256E+00 -1.5197841748406251E+01  7.5989208742031256E+00
  7.5989208742031256E+00 -1.5197841748406251E+01  7.5989208742031256E+00
  7.5989208742031256E+00 -1.5197841748406251E+01  7.5989208742031256E+00
  7.5989208742031256E+00 -1.5197841748406251E+01  7.5989208742031256E+00
  7.5989208742031256E+00 -1.5197841748406251E+01  7.5989208742031256E+00
  7.5989208742031256E+00 -1.5197841748406251E+01  7.5989208742031256E+00
  7.5989208742031256E+00 -1.5197841748406251E+01  7.5989208742031256E+00
  7.5989208742031256E+00 -1.5197841748406251E+01  7.5989208742031256E+00
  7.5989208742031256E+00 -1.5197841748406251E+01  7.5989208742031256E+00
  7.5989208742031256E+00 -1.5197841748406251E+01  7.5989208742031256E+00
  7.5989208742031256E+00 -1.5197841748406251E+01  7.5989208742031256E+00
  7.5989208742031256E+00 -1.5197841748406251E+01  7.5989208742031256E+00
  7.5989208742031256E+00 -1.5197841748406251E+01  7.5989208742031256E+00
  7.5989208742031256E+00 -1.5197841748406251E+01  7.5989208742031256E+00
  7.5989208742031256E+00 -1.5197841748406251E+01  7.5989208742031256E+00
  7.5989208742031256E+00 -1.5197841748406251E+01  7.5989208742031256E+00
  7.5989208742031256E+00 -1.5197841748406251E+01  7.5989208742031256E+00
  7.5989208742031256E+00 -1.5197841748406251E+01  7.5989208742031256E+00
  7.5989208742031256E+00 -1.5197841748406251E+01  7.5989208742031256E+00
  7.5989208742031256E+00 -1.5197841748406251E+01  7.5989208742031256E+00
  7.5989208742031256E+00 -1.5197841748406251E+01  7.5989208742031256E+00
  7.5989208742031256E+00 -1.5197841748406251E+01  7.5989208742031256E+00
  7.5989208742031256E+00 -1.5197841748406251E+01  7.5989208742031256E+00
  7.5989208742031256E+00 -1.5197841748406251E+01  7.5989208742031256E+00
  7.5989208742031256E+00 -1.5197841748406251E+01  7.5989208742031256E+00
  7.5989208742031256E+00 -1.5197841748406251E+01  7.5989208742031256E+00
  7.5989208742031256E+00 -1.5197841748406251E+01  7.5989208742031256E+00
  7.5989208742031256E+00 -1.5197841748406251E+01  7.5989208742031256E+00
  7.5989208742031256E+00 -1.5197841748406251E+01  7.5989208742031256E+00
  7.5989208742031256E+00 -1.5197841748406251E+01  7.5989208742031256E+00
  7.5989208742031256E+00 -1.5197841748406251E+01  7.5989208742031256E+00
  7.5989208742031256E+00 -1.5197841748406251E+01  7.5989208742031256E+00
  7.5989208742031256E+00 -1.5197841748406251E+01  7.5989208742031256E+00
  7.5989208742031256E+00 -1.5197841748406251E+01  7.5989208742031256E+00
  7.5989208742031256E+00 -1.5197841748406251E+01  7.5989208742031256E+00
  7.5989208742031256E+00 -1.5197841748406251E+01  7.5989208742031256E+00
  7.5989208742031256E+00 -1.5197841748406251E+01  7.5989208742031256E+00
  7.5989208742031256E+00 -1.5197841748406251E+01  7.5989208742031256E+00
  7.5989208742031256E+00 -1.5197841748406251E+01  7.5989208742031256E+00
  7.5989208742031256E+00 -1.5197841748406251E+01  7.5989208742031256E+00
  7.5989208742031256E+00 -1.5197841748406251E+01  7.5989208742031256E+00
  7.5989208742031256E+00 -1.5197841748406251E+01  7.5989208742031256E+00
  7.5989208742031256E+00 -1.5197841748406251E+01  7.5989208742031256E+00
  7.5989208742031256E+00 -1.5197841748406251E+01  7.5989208742031256E+00
  7.5989208742031256E+00 -1.5197841748406251E+01  7.5989208742031256E+00
  7.5989208742031256E+00 -1.5197841748406251E+01  7.5989208742031256E+00
  7.5989208742031256E+00 -1.5197841748406251E+01  7.5989208742031256E+00
  7.5989208742031256E+00 -1.5197841748406251E+01  7.5989208742031256E+00
  7.5989208742031256E+00 -1.5197841748406251E+01  7.5989208742031256E+00
  7.5989208742031256E+00 -1.5197841748406251E+01  7.5989208742031256E+00
  7.5989208742031256E+00 -1.5197841748406251E+01  7.5989208742031256E+00
  7.5989208742031256E+00 -1.5197841748406251E+01  7.5989208742031256E+00
  7.5989208742031256E+00 -1.5197841748406251E+01  7.5989208742031256E+00
  7.5989208742031256E+00 -1.5197841748406251E+01  7.5989208742031256E+00
  7.5989208742031256E+00 -1.5197841748406251E+01  7.5989208742031256E+00
  7.5989208742031256E+00 -1.5197841748406251E+01  7.5989208742031256E+00
  7.5989208742031256E+00 -1.5197841748406251E+01  7.5989208742031256E+00
  7.5989208742031256E+00 -1.5197841748406251E+01  7.5989208742031256E+00
  7.5989208742031256E+00 -1.5197841748406251E+01  7.5989208742031256E+00
  7.5989208742031256E+00 -1.5197841748406251E+01  7.5989208742031256E+00
  7.5989208742031256E+00 -1.5197841748406251E+01  7.5989208742031256E+00
  7.5989208742031256E+00 -1.5197841748406251E+01  7.5989208742031256E+00
  7.5989208742031256E+00 -1.5197841748406251E+01  7.5989208742031256E+00
  7.5989208742031256E+00 -1.5197841748406251E+01  7.5989208742031256E+00
  7.5989208742031256E+00 -1.5197841748406251E+01  7.5989208742031256E+00
  7.5989208742031256E+00 -1.5197841748406251E+01  7.5989208742031256E+00
  7.5989208742031256E+00 -1.5197841748406251E+01  7.5989208742031256E+00
  7.5989208742031256E+00 -1.5197841748406251E+01  7.5989208742031256E+00
  7.5989208742031256E+00 -1.5197841748406251E+01  7.5989208742031256E+00
  7.5989208742031256E+00 -1.5197841748406251E+01  7.5989208742031256E+00
  7.5989208742031256E+00 -1.5197841748406251E+01  7.5989208742031256E+00
  7.5989208742031256E+00 -1.5197841748406251E+01  7.5989208742031256E+00
  7.5989208742031256E+00 -1.5197841748406251E+01  7.5989208742031256E+00
  7.5989208742031256E+00 -1.5197841748406251E+01  7.5989208742031256E+00
  7.5989208742031256E+00 -1.5197841748406251E+01  7.5989208742031256E+00
  7.5989208742031256E+00 -1.5197841748406251E+01  7.5989208742031256E+00
  7.5989208742031256E+00 -1.5197841748406251E+01  7.5989208742031256E+00
  7.5989208742031256E+00 -1.5197841748406251E+01  7.5989208742031256E+00
  7.5989208742031256E+00 -1.5197841748406251E+01  7.5989208742031256E+00
  7.5989208742031256E+00 -1.5197841748406251E+01  7.5989208742031256E+00
  7.5989208742031256E+00 -1.5197841748406251E+01  7.5989208742031256E+00
  7.5989208742031256E+00 -1.5197841748406251E+01  7.5989208742031256E+00
  7.5989208742031256E+00 -1.5197841748406251E+01  7.5989208742031256E+00
  7.5989208742031256E+00 -1.5197841748406251E+01  7.5989208742031256E+00
  7.5989208742031256E+00 -1.5197841748406251E+01  7.5989208742031256E+00
  7.5989208742031256E+00 -1.5197841748406251E+01  7.5989208742031256E+00
  7.5989208742031256E+00 -1.5197841748406251E+01  7.5989208742031256E+00
  7.5989208742031256E+00 -1.5197841748406251E+01  7.5989208742031256E+00
  7.5989208742031256E+00 -1.5197841748406251E+01  7.5989208742031256E+00
  7.5989208742031256E+00 -1.5197841748406251E+01  7.5989208742031256E+00
  7.5989208742031256E+00 -1.5197841748406251E+01  7.5989208742031256E+00
  7.5989208742031256E+00 -1.5197841748406251E+01  7.5989208742031256E+00
  7.5989208742031256E+00 -1.5197841748406251E+01  7.5989208742031256E+00
  7.5989208742031256E+00 -1.5197841748406251E+01  7.5989208742031256E+00
  7.5989208742031256E+00 -1.5197841748406251E+01  7.5989208742031256E+00
  7.5989208742031256E+00 -1.5197841748406251E+01  7.5989208742031256E+00
  7.5989208742031256E+00 -1.5197841748406251E+01  7.5989208742031256E+00
  7.5989208742031256E+00 -1.5197841748406251E+01  7.5989208742031256E+00
  7.5989208742031256E+00 -1.5197841748406251E+01  7.5989208742031256E+00
  7.5989208742031256E+00 -1.5197841748406251E+01  7.5989208742031256E+00
  7.5989208742031256E+00 -1.5197841748406251E+01  7.5989208742031256E+00
  7.5989208742031256E+00 -1.5197841748406251E+01  7.5989208742031256E+00
  7.5989208742031256E+00 -1.5197841748406251E+01  7.5989208742031256E+00
  7.5989208742031256E+00 -1.5197841748406251E+01  7.5989208742031256E+00
  7.5989208742031256E+00 -1.5197841748406251E+01  7.5989208742031256E+00
  7.5989208742031256E+00 -1.5197841748406251E+01  7.5989208742031256E+00
  7.5989208742031256E+00 -1.5197841748406251E+01  7.5989208742031256E+00
  7.5989208742031256E+00 -1.5197841748406251E+01  7.5989208742031256E+00
  7.5989208742031256E+00 -1.5197841748406251E+01  7.5989208742031256E+00
  7.5989208742031256E+00 -1.5197841748406251E+01  7.5989208742031256E+00
  7.5989208742031256E+00 -1.5197841748406251E+01  7.5989208742031256E+00
  7.5989208742031256E+00 -1.5197841748406251E+01  7.5989208742031256E+00
  7.5989208742031256E+00 -1.5197841748406251E+01  7.5989208742031256E+00
  7.5989208742031256E+00 -1.5197841748406251E+01  7.5989208742031256E+00
  7.5989208742031256E+00 -1.5197841748406251E+01  7.5989208742031256E+00
  7.5989208742031256E+00 -1.5197841748406251E+01  7.5989208742031256E+00
  7.5989208742031256E+00 -1.5197841748406251E+01  7.5989208742031256E+00
  7.5989208742031256E+00 -1.5197841748406251E+01  7.5989208742031256E+00
  7.5989208742031256E+00 -1.5197841748406251E+01  7.5989208742031256E+00
  7.5989208742031256E+00 -1.5197841748406251E+01  7.5989208742031256E+00
  7.5989208742031256E+00 -1.5197841748406251E+01  7.5989208742031256E+00
  7.5989208742031256E+00 -1.5197841748406251E+01  7.5989208742031256E+00
  7.5989208742031256E+00 -1.5197841748406251E+01  7.5989208742031256E+00
  7.5989208742031256E+00 -1.5197841748406251E+01  7.5989208742031256E+00
  7.5989208742031256E+00 -1.5197841748406251E+01  7.5989208742031256E+00
  7.5989208742031256E+00 -1.5197841748406251E+01  7.5989208742031256E+00
  7.5989208742031256E+00 -1.5197841748406251E+01  7.5989208742031256E+00
  7.5989208742031256E+00 -1.5197841748406251E+01  7.5989208742031256E+00
  7.5989208742031256E+00 -1.5197841748406251E+01  7.5989208742031256E+00
  7.5989208742031256E+00 -1.5197841748406251E+01  7.5989208742031256E+00
  7.5989208742031256E+00 -1.5197841748406251E+01  7.5989208742031256E+00
  7.5989208742031256E+00 -1.5197841748406251E+01  7.5989208742031256E+00
  7.5989208742031256E+00 -1.5197841748406251E+01  7.5989208742031256E+00
  7.5989208742031256E+00 -1.5197841748406251E+01  7.5989208742031256E+00
  7.5989208742031256E+00 -1.5197841748406251E+01  7.5989208742031256E+00
  7.5989208742031256E+00 -1.5197841748406251E+01  7.5989208742031256E+00
  7.5989208742031256E+00 -1.5197841748406251E+01  7.5989208742031256E+00
  7.5989208742031256E+00 -1.5197841748406251E+01  7.5989208742031256E+00
  7.5989208742031256E+00 -1.5197841748406251E+01  7.5989208742031256E+00
  7.5989208742031256E+00 -1.5197841748406251E+01  7.5989208742031256E+00
  7.5989208742031256E+00 -1.5197841748406251E+01  7.5989208742031256E+00
  7.5989208742031256E+00 -1.5197841748406251E+01  7.5989208742031256E+00
  7.5989208742031256E+00 -1.5197841748406251E+01  7.5989208742031256E+00
  7.5989208742031256E+00 -1.5197841748406251E+01  7.5989208742031256E+00
  7.5989208742031256E+00 -1.5197841748406251E+01  7.5989208742031256E+00
  7.5989208742031256E+00 -1.5197841748406251E+01  7.5989208742031256E+00
  7.5989208742031256E+00 -1.5197841748406251E+01  7.5989208742031256E+00
  7.5989208742031256E+00 -1.5197841748406251E+01  7.5989208742031256E+00
  7.5989208742031256E+00 -1.5197841748406251E+01  7.5989208742031256E+00
  7.5989208742031256E+00 -1.5197841748406251E+01  7.5989208742031256E+00
  7.5989208742031256E+00 -1.5197841748406251E+01  7.5989208742031256E+00
  7.5989208742031256E+00 -1.5197841748406251E+01  7.5989208742031256E+00
  7.5989208742031256E+00 -1.5197841748406251E+01  7.5989208742031256E+00
  7.5989208742031256E+00 -1.5197841748406251E+01  7.5989208742031256E+00
  7.5989208742031256E+00 -1.5197841748406251E+01  7.5989208742031256E+00
  7.5989208742031256E+00 -1.5197841748406251E+01  7.5989208742031256E+00
  7.5989208742031256E+00 -1.5197841748406251E+01  7.5989208742031256E+00
  7.5989208742031256E+00 -1.5197841748406251E+01  7.5989208742031256E+00
  7.5989208742031256E+00 -1.5197841748406251E+01  7.5989208742031256E+00
  7.5989208742031256E+00 -1.5197841748406251E+01  7.5989208742031256E+00
  7.5989208742031256E+00 -1.5197841748406251E+01  7.5989208742031256E+00
  7.5989208742031256E+00 -1.5197841748406251E+01  7.5989208742031256E+00
  7.5989208742031256E+00 -1.5197841748406251E+01  7.5989208742031256E+00
  7.5989208742031256E+00 -1.5197841748406251E+01  7.5989208742031256E+00
  7.5989208742031256E+00 -1.5197841748406251E+01  7.5989208742031256E+00
  7.5989208742031256E+00 -1.5197841748406251E+01  7.5989208742031256E+00
  7.5989208742031256E+00 -1.5197841748406251E+01  7.5989208742031256E+00
  7.5989208742031256E+00 -1.5197841748406251E+01  7.5989208742031256E+00
  7.5989208742031256E+00 -1.5197841748406251E+01  7.5989208742031256E+00
  7.5989208742031256E+00 -1.5197841748406251E+01  7.5989208742031256E+00
  7.5989208742031256E+00 -1.5197841748406251E+01  7.5989208742031256E+00
  7.5989208742031256E+00 -1.5197841748406251E+01  7.5989208742031256E+00
  7.5989208742031256E+00 -1.5197841748406251E+01  7.5989208742031256E+00
  7.5989208742031256E+00 -1.5197841748406251E+01  7.5989208742031256E+00
  7.5989208742031256E+00 -1.5197841748406251E+01  7.5989208742031256E+00
  7.5989208742031256E+00 -1.5197841748406251E+01  7.5989208742031256E+00
  7.5989208742031256E+00 -1.5197841748406251E+01  7.5989208742031256E+00
  7.5989208742031256E+00 -1.5197841748406251E+01  7.5989208742031256E+00
  7.5989208742031256E+00 -1.5197841748406251E+01  7.5989208742031256E+00
  7.5989208742031256E+00 -1.5197841748406251E+01  7.5989208742031256E+00
  7.5989208742031256E+00 -1.5197841748406251E+01  7.5989208742031256E+00
  7.5989208742031256E+00 -1.5197841748406251E+01  7.5989208742031256E+00
  7.5989208742031256E+00 -1.5197841748406251E+01  7.5989208742031256E+00
  7.5989208742031256E+00 -1.5197841748406251E+01  7.5989208742031256E+00
  7.5989208742031256E+00 -1.5197841748406251E+01  7.5989208742031256E+00
  7.5989208742031256E+00 -1.5197841748406251E+01  7.5989208742031256E+00
  7.5989208742031256E+00 -1.5197841748406251E+01  7.5989208742031256E+00
  7.5989208742031256E+00 -1.5197841748406251E+01  7.5989208742031256E+00
  7.5989208742031256E+00 -1.5197841748406251E+01  7.5989208742031256E+00
  7.5989208742031256E+00 -1.5197841748406251E+01  7.5989208742031256E+00
  7.5989208742031256E+00 -1.5197841748406251E+01  7.5989208742031256E+00
  7.5989208742031256E+00 -1.5197841748406251E+01  7.5989208742031256E+00
  7.5989208742031256E+00 -1.5197841748406251E+01  7.5989208742031256E+00
  7.5989208742031256E+00 -1.5197841748406251E+01  7.5989208742031256E+00
  7.5989208742031256E+00 -1.5197841748406251E+01  7.5989208742031256E+00
  7.5989208742031256E+00 -1.5197841748406251E+01  7.5989208742031256E+00
  7.5989208742031256E+00 -1.5197841748406251E+01  7.5989208742031256E+00
  7.5989208742031256E+00 -1.5197841748406251E+01  7.5989208742031256E+00
  7.5989208742031256E+00 -1.5197841748406251E+01  7.5989208742031256E+00
  7.5989208742031256E+00 -1.5197841748406251E+01  7.5989208742031256E+00
  7.5989208742031256E+00 -1.5197841748406251E+01  7.5989208742031256E+00
  7.5989208742031256E+00 -1.5197841748406251E+01  7.5989208742031256E+00
  7.5989208742031256E+00 -1.5197841748406251E+01  7.5989208742031256E+00
  7.5989208742031256E+00 -1.5197841748406251E+01  7.5989208742031256E+00
  7.5989208742031256E+00 -1.5197841748406251E+01  7.5989208742031256E+00
  7.5989208742031256E+00 -1.5197841748406251E+01  7.5989208742031256E+00
  7.5989208742031256E+00 -1.5197841748406251E+01  7.5989208742031256E+00
  7.5989208742031256E+00 -1.5197841748406251E+01  7.5989208742031256E+00
  7.5989208742031256E+00 -1.5197841748406251E+01  7.5989208742031256E+00
  7.5989208742031256E+00 -1.5197841748406251E+01  7.5989208742031256E+00
  7.5989208742031256E+00 -1.5197841748406251E+01  7.5989208742031256E+00
  7.5989208742031256E+00 -1.5197841748406251E+01  7.5989208742031256E+00
  7.5989208742031256E+00 -1.5197841748406251E+01  7.5989208742031256E+00
  7.5989208742031256E+00 -1.5197841748406251E+01  7.5989208742031256E+00
  7.5989208742031256E+00 -1.5197841748406251E+01  7.5989208742031256E+00
  7.5989208742031256E+00 -1.5197841748406251E+01  7.5989208742031256E+00
  7.5989208742031256E+00 -1.5197841748406251E+01  7.5989208742031256E+00
  7.5989208742031256E+00 -1.5197841748406251E+01  7.5989208742031256E+00
  7.5989208742031256E+00 -1.5197841748406251E+01  7.5989208742031256E+00
  7.5989208742031256E+00 -1.5197841748406251E+01  7.5989208742031256E+00
  7.5989208742031256E+00 -1.5197841748406251E+01  7.5989208742031256E+00
  7.5989208742031256E+00 -1.5197841748406251E+01  7.5989208742031256E+00
  7.5989208742031256E+00 -1.5197841748406251E+01  7.5989208742031256E+00
  7.5989208742031256E+00 -1.5197841748406251E+01  7.5989208742031256E+00
  7.5989208742031256E+00 -1.5197841748406251E+01  7.5989208742031256E+00
  7.5989208742031256E+00 -1.5197841748406251E+01  7.5989208742031256E+00
  7.5989208742031256E+00 -1.5197841748406251E+01  7.5989208742031256E+00
  7.5989208742031256E+00 -1.5197841748406251E+01  7.5989208742031256E+00
  7.5989208742031256E+00 -1.5197841748406251E+01  7.5989208742031256E+00
  7.5989208742031256E+00 -1.5197841748406251E+01  7.5989208742031256E+00
  7.5989208742031256E+00 -1.5197841748406251E+01  7.5989208742031256E+00
  7.5989208742031256E+00 -1.5197841748406251E+01  7.5989208742031256E+00
  7.5989208742031256E+00 -1.5197841748406251E+01  7.5989208742031256E+00
  7.5989208742031256E+00 -1.5197841748406251E+01  7.5989208742031256E+00
  7.5989208742031256E+00 -1.5197841748406251E+01  7.5989208742031256E+00
  7.5989208742031256E+00 -1.5197841748406251E+01  7.5989208742031256E+00
  7.5989208742031256E+00 -1.5197841748406251E+01  7.5989208742031256E+00
  7.5989208742031256E+00 -1.5197841748406251E+01  7.5989208742031256E+00
  7.5989208742031256E+00 -1.5197841748406251E+01  7.5989208742031256E+00
  7.5989208742031256E+00 -1.5197841748406251E+01  7.5989208742031256E+00
  7.5989208742031256E+00 -1.5197841748406251E+01  7.5989208742031256E+00
  7.5989208742031256E+00 -1.5197841748406251E+01  7.5989208742031256E+00
  7.5989208742031256E+00 -1.5197841748406251E+01  7.5989208742031256E+00
  7.5989208742031256E+00 -1.5197841748406251E+01  7.5989208742031256E+00
  7.5989208742031256E+00 -1.5197841748406251E+01  7.5989208742031256E+00
  7.5989208742031256E+00 -1.5197841748406251E+01  7.5989208742031256E+00
  7.5989208742031256E+00 -1.5197841748406251E+01  7.5989208742031256E+00
  7.5989208742031256E+00 -1.5197841748406251E+01  7.5989208742031256E+00
  7.5989208742031256E+00 -1.5197841748406251E+01  7.5989208742031256E+00
  7.5989208742031256E+00 -1.5197841748406251E+01  7.5989208742031256E+00
  7.5989208742031256E+00 -1.5197841748406251E+01  7.5989208742031256E+00
  7.5989208742031256E+00 -1.5197841748406251E+01  7.5989208742031256E+00
  7.5989208742031256E+00 -1.5197841748406251E+01  7.5989208742031256E+00
  7.5989208742031256E+00 -1.5197841748406251E+01  7.5989208742031256E+00
  7.5989208742031256E+00 -1.5197841748406251E+01  7.5989208742031256E+00
  7.5989208742031256E+00 -1.5197841748406251E+01  7.5989208742031256E+00
  7.5989208742031256E+00 -1.5197841748406251E+01  7.5989208742031256E+00
  7.5989208742031256E+00 -1.5197841748406251E+01  7.5989208742031256E+00
  7.5989208742031256E+00 -1.5197841748406251E+01  7.5989208742031256E+00
  7.5989208742031256E+00 -1.5197841748406251E+01  7.5989208742031256E+00
  7.5989208742031256E+00 -1.5197841748406251E+01  7.5989208742031256E+00
  7.5989208742031256E+00 -1.5197841748406251E+01  7.5989208742031256E+00
  7.5989208742031256E+00 -1.5197841748406251E+01  7.5989208742031256E+00
  7.5989208742031256E+00 -1.5197841748406251E+01  7.5989208742031256E+00
  7.5989208742031256E+00 -1.5197841748406251E+01  7.5989208742031256E+00
  7.5989208742031256E+00 -1.5197841748406251E+01  7.5989208742031256E+00
  7.5989208742031256E+00 -1.5197841748406251E+01  7.5989208742031256E+00
  7.5989208742031256E+00 -1.5197841748406251E+01  7.5989208742031256E+00
  7.5989208742031256E+00 -1.5197841748406251E+01  7.5989208742031256E+00
  7.5989208742031256E+00 -1.5197841748406251E+01  7.5989208742031256E+00
  7.5989208742031256E+00 -1.5197841748406251E+01  7.5989208742031256E+00
  7.5989208742031256E+00 -1.5197841748406251E+01  7.5989208742031256E+00
  7.5989208742031256E+00 -1.5197841748406251E+01  7.5989208742031256E+00
  7.5989208742031256E+00 -1.5197841748406251E+01  7.5989208742031256E+00
  7.5989208742031256E+00 -1.5197841748406251E+01  7.5989208742031256E+00
  7.5989208742031256E+00 -1.5197841748406251E+01  7.5989208742031256E+00
  7.5989208742031256E+00 -1.5197841748406251E+01  7.5989208742031256E+00
  7.5989208742031256E+00 -1.5197841748406251E+01  7.5989208742031256E+00
  7.5989208742031256E+00 -1.5197841748406251E+01  7.5989208742031256E+00
  7.5989208742031256E+00 -1.5197841748406251E+01  7.5989208742031256E+00
  7.5989208742031256E+00 -1.5197841748406251E+01  7.5989208742031256E+00
  7.5989208742031256E+00 -1.5197841748406251E+01  7.5989208742031256E+00
  7.5989208742031256E+00 -1.5197841748406251E+01  7.5989208742031256E+00
  7.5989208742031256E+00 -1.5197841748406251E+01  7.5989208742031256E+00
  7.5989208742031256E+00 -1.5197841748406251E+01  7.5989208742031256E+00
  7.5989208742031256E+00 -1.5197841748406251E+01  7.5989208742031256E+00
  7.5989208742031256E+00 -1.5197841748406251E+01  7.5989208742031256E+00
  7.5989208742031256E+00 -1.5197841748406251E+01  7.5989208742031256E+00
  7.5989208742031256E+00 -1.5197841748406251E+01  7.5989208742031256E+00
  7.5989208742031256E+00 -1.5197841748406251E+01  7.5989208742031256E+00
  7.5989208742031256E+00 -1.5197841748406251E+01  7.5989208742031256E+00
  7.5989208742031256E+00 -1.5197841748406251E+01  7.5989208742031256E+00
  7.5989208742031256E+00 -1.5197841748406251E+01  7.5989208742031256E+00
  7.5989208742031256E+00 -1.5197841748406251E+01  7.5989208742031256E+00
  7.5989208742031256E+00 -1.5197841748406251E+01  7.5989208742031256E+00
  7.5989208742031256E+00 -1.5197841748406251E+01  7.5989208742031256E+00
  7.5989208742031256E+00 -1.5197841748406251E+01  7.5989208742031256E+00
  7.5989208742031256E+00 -1.5197841748406251E+01  7.5989208742031256E+00
  7.5989208742031256E+00 -1.5197841748406251E+01  7.5989208742031256E+00
  7.5989208742031256E+00 -1.5197841748406251E+01  7.5989208742031256E+00
  7.5989208742031256E+00 -1.5197841748406251E+01  7.5989208742031256E+00
  7.5989208742031256E+00 -1.5197841748406251E+01  7.5989208742031256E+00
  7.5989208742031256E+00 -1.5197841748406251E+01  7.5989208742031256E+00
  7.5989208742031256E+00 -1.5197841748406251E+01  7.5989208742031256E+00
  7.5989208742031256E+00 -1.5197841748406251E+01  7.5989208742031256E+00
  7.5989208742031256E+00 -1.5197841748406251E+01  7.5989208742031256E+00
  7.5989208742031256E+00 -1.5197841748406251E+01  7.5989208742031256E+00
  7.5989208742031256E+00 -1.5197841748406251E+01  7.5989208742031256E+00
  7.5989208742031256E+00 -1.5197841748406251E+01  7.5989208742031256E+00
  7.5989208742031256E+00 -1.5197841748406251E+01  7.5989208742031256E+00
  7.5989208742031256E+00 -1.5197841748406251E+01  7.5989208742031256E+00
  7.5989208742031256E+00 -1.5197841748406251E+01  7.5989208742031256E+00
  7.5989208742031256E+00 -1.5197841748406251E+01  7.5989208742031256E+00
  7.5989208742031256E+00 -1.5197841748406251E+01  7.5989208742031256E+00
  7.5989208742031256E+00 -1.5197841748406251E+01  7.5989208742031256E+00
  7.5989208742031256E+00 -1.5197841748406251E+01  7.5989208742031256E+00
  7.5989208742031256E+00 -1.5197841748406251E+01  7.5989208742031256E+00
  7.5989208742031256E+00 -1.5197841748406251E+01  7.5989208742031256E+00
  7.5989208742031256E+00 -1.5197841748406251E+01  7.5989208742031256E+00
  7.5989208742031256E+00 -1.5197841748406251E+01  7.5989208742031256E+00
  7.5989208742031256E+00 -1.5197841748406251E+01  7.5989208742031256E+00
  7.5989208742031256E+00 -1.5197841748406251E+01  7.5989208742031256E+00
  7.5989208742031256E+00 -1.5197841748406251E+01  7.5989208742031256E+00
  7.5989208742031256E+00 -1.5197841748406251E+01  7.5989208742031256E+00
  7.5989208742031256E+00 -1.5197841748406251E+01  7.5989208742031256E+00
  7.5989208742031256E+00 -1.5197841748406251E+01  7.5989208742031256E+00
  7.5989208742031256E+00 -1.5197841748406251E+01  7.5989208742031256E+00
  7.5989208742031256E+00 -1.5197841748406251E+01  7.5989208742031256E+00
  7.5989208742031256E+00 -1.5197841748406251E+01  7.5989208742031256E+00
  7.5989208742031256E+00 -1.5197841748406251E+01  7.5989208742031256E+00
  7.5989208742031256E+00 -1.5197841748406251E+01  7.5989208742031256E+00
  7.5989208742031256E+00 -1.5197841748406251E+01  7.5989208742031256E+00
  7.5989208742031256E+00 -1.5197841748406251E+01  7.5989208742031256E+00
  7.5989208742031256E+00 -1.5197841748406251E+01  7.5989208742031256E+00
  7.5989208742031256E+00 -1.5197841748406251E+01  7.5989208742031256E+00
  7.5989208742031256E+00 -1.5197841748406251E+01  7.5989208742031256E+00
  7.5989208742031256E+00 -1.5197841748406251E+01  7.5989208742031256E+00
  7.5989208742031256E+00 -1.5197841748406251E+01  7.5989208742031256E+00
  7.5989208742031256E+00 -1.5197841748406251E+01  7.5989208742031256E+00
  7.5989208742031256E+00 -1.5197841748406251E+01  7.5989208742031256E+00
  7.5989208742031256E+00 -1.5197841748406251E+01  7.5989208742031256E+00
  7.5989208742031256E+00 -1.5197841748406251E+01  7.5989208742031256E+00
  7.5989208742031256E+00 -1.5197841748406251E+01  7.5989208742031256E+00
  7.5989208742031256E+00 -1.5197841748406251E+01  7.5989208742031256E+00
  7.5989208742031256E+00 -1.5197841748406251E+01  7.5989208742031256E+00
  7.5989208742031256E+00 -1.5197841748406251E+01  7.5989208742031256E+00
  7.5989208742031256E+00 -1.5197841748406251E+01  7.5989208742031256E+00
  7.5989208742031256E+00 -1.5197841748406251E+01  7.5989208742031256E+00
  7.5989208742031256E+00 -1.5197841748406251E+01  7.5989208742031256E+00
  7.5989208742031256E+00 -1.5197841748406251E+01  7.5989208742031256E+00
  7.5989208742031256E+00 -1.5197841748406251E+01  7.5989208742031256E+00
  7.5989208742031256E+00 -1.5197841748406251E+01  7.5989208742031256E+00
  7.5989208742031256E+00 -1.5197841748406251E+01  7.5989208742031256E+00
  7.5989208742031256E+00 -1.5197841748406251E+01  7.5989208742031256E+00
  7.5989208742031256E+00 -1.5197841748406251E+01  7.5989208742031256E+00
  7.5989208742031256E+00 -1.5197841748406251E+01  7.5989208742031256E+00
  7.5989208742031256E+00 -1.5197841748406251E+01  7.5989208742031256E+00
  7.5989208742031256E+00 -1.5197841748406251E+01  7.5989208742031256E+00
  7.5989208742031256E+00 -1.5197841748406251E+01  7.5989208742031256E+00
  7.5989208742031256E+00 -1.5197841748406251E+01  7.5989208742031256E+00
  7.5989208742031256E+00 -1.5197841748406251E+01  7.5989208742031256E+00
  7.5989208742031256E+00 -1.5197841748406251E+01  7.5989208742031256E+00
  7.5989208742031256E+00 -1.5197841748406251E+01  7.5989208742031256E+00
  7.5989208742031256E+00 -1.5197841748406251E+01  7.5989208742031256E+00
  7.5989208742031256E+00 -1.5197841748406251E+01  7.5989208742031256E+00
  7.5989208742031256E+00 -1.5197841748406251E+01  7.5989208742031256E+00
  7.5989208742031256E+00 -1.5197841748406251E+01  7.5989208742031256E+00
  7.5989208742031256E+00 -1.5197841748406251E+01  7.5989208742031256E+00
  7.5989208742031256E+00 -1.5197841748406251E+01  7.5989208742031256E+00
  7.5989208742031256E+00 -1.5197841748406251E+01  7.5989208742031256E+00
  7.5989208742031256E+00 -1.5197841748406251E+01  7.5989208742031256E+00
  7.5989208742031256E+00 -1.5197841748406251E+01  7.5989208742031256E+00
  7.5989208742031256E+00 -1.5197841748406251E+01  7.5989208742031256E+00
  7.5989208742031256E+00 -1.5197841748406251E+01  7.5989208742031256E+00
  7.5989208742031256E+00 -1.5197841748406251E+01  7.5989208742031256E+00
  7.5989208742031256E+00 -1.5197841748406251E+01  7.5989208742031256E+00
  7.5989208742031256E+00 -1.5197841748406251E+01  7.5989208742031256E+00
  7.5989208742031256E+00 -1.5197841748406251E+01  7.5989208742031256E+00
  7.5989208742031256E+00 -1.5197841748406251E+01  7.5989208742031256E+00
  7.5989208742031256E+00 -1.5197841748406251E+01  7.5989208742031256E+00
  7.5989208742031256E+00 -1.5197841748406251E+01  7.5989208742031256E+00
  7.5989208742031256E+00 -1.5197841748406251E+01  7.5989208742031256E+00
  7.5989208742031256E+00 -1.5197841748406251E+01  7.5989208742031256E+00
  7.5989208742031256E+00 -1.5197841748406251E+01  7.5989208742031256E+00
  7.5989208742031256E+00 -1.5197841748406251E+01  7.5989208742031256E+00
  7.5989208742031256E+00 -1.5197841748406251E+01  7.5989208742031256E+00
  7.5989208742031256E+00 -1.5197841748406251E+01  7.5989208742031256E+00
  7.5989208742031256E+00 -1.5197841748406251E+01  7.5989208742031256E+00
  7.5989208742031256E+00 -1.5197841748406251E+01  7.5989208742031256E+00
  7.5989208742031256E+00 -1.5197841748406251E+01  7.5989208742031256E+00
  7.5989208742031256E+00 -1.5197841748406251E+01  7.5989208742031256E+00
  7.5989208742031256E+00 -1.5197841748406251E+01  7.5989208742031256E+00
  7.5989208742031256E+00 -1.5197841748406251E+01  7.5989208742031256E+00
  7.5989208742031256E+00 -1.5197841748406251E+01  7.5989208742031256E+00
  7.5989208742031256E+00 -1.5197841748406251E+01  7.5989208742031256E+00
  7.5989208742031256E+00 -1.5197841748406251E+01  7.5989208742031256E+00
  7.5989208742031256E+00 -1.5197841748406251E+01  7.5989208742031256E+00
  7.5989208742031256E+00 -1.5197841748406251E+01  7.5989208742031256E+00
  7.5989208742031256E+00 -1.5197841748406251E+01  7.5989208742031256E+00
  7.5989208742031256E+00 -1.5197841748406251E+01  7.5989208742031256E+00
  7.5989208742031256E+00 -1.5197841748406251E+01  7.5989208742031256E+00
  7.5989208742031256E+00 -1.5197841748406251E+01  7.5989208742031256E+00
  7.5989208742031256E+00 -1.5197841748406251E+01  7.5989208742031256E+00
  7.5989208742031256E+00 -1.5197841748406251E+01  7.5989208742031256E+00
  7.5989208742031256E+00 -1.5197841748406251E+01  7.5989208742031256E+00
  7.5989208742031256E+00 -1.5197841748406251E+01  7.5989208742031256E+00
  7.5989208742031256E+00 -1.5197841748406251E+01  7.5989208742031256E+00
  7.5989208742031256E+00 -1.5197841748406251E+01  7.5989208742031256E+00
  7.5989208742031256E+00 -1.5197841748406251E+01  7.5989208742031256E+00
  7.5989208742031256E+00 -1.5197841748406251E+01  7.5989208742031256E+00
  7.5989208742031256E+00 -1.5197841748406251E+01  7.5989208742031256E+00
  7.5989208742031256E+00 -1.5197841748406251E+01  7.5989208742031256E+00
  7.5989208742031256E+00 -1.5197841748406251E+01  7.5989208742031256E+00
  7.5989208742031256E+00 -1.5197841748406251E+01  7.5989208742031256E+00
  7.5989208742031256E+00 -1.5197841748406251E+01  7.5989208742031256E+00
  7.5989208742031256E+00 -1.5197841748406251E+01  7.5989208742031256E+00
  7.5989208742031256E+00 -1.5197841748406251E+01  7.5989208742031256E+00
  7.5989208742031256E+00 -1.5197841748406251E+01  7.5989208742031256E+00
  7.5989208742031256E+00 -1.5197841748406251E+01  7.5989208742031256E+00
  7.5989208742031256E+00 -1.5197841748406251E+01  7.5989208742031256E+00
  7.5989208742031256E+00 -1.5197841748406251E+01  7.5989208742031256E+00
  7.5989208742031256E+00 -1.5197841748406251E+01  7.5989208742031256E+00
  7.5989208742031256E+00 -1.5197841748406251E+01  7.5989208742031256E+00
  7.5989208742031256E+00 -1.5197841748406251E+01  7.5989208742031256E+00
  7.5989208742031256E+00 -1.5197841748406251E+01  7.5989208742031256E+00
  7.5989208742031256E+00 -1.5197841748406251E+01  7.5989208742031256E+00
  7.5989208742031256E+00 -1.5197841748406251E+01  7.5989208742031256E+00
  7.5989208742031256E+00 -1.5197841748406251E+01  7.5989208742031256E+00
  7.5989208742031256E+00 -1.5197841748406251E+01  7.5989208742031256E+00
  7.5989208742031256E+00 -1.5197841748406251E+01  7.5989208742031256E+00
  7.5989208742031256E+00 -1.5197841748406251E+01  7.5989208742031256E+00
  7.5989208742031256E+00 -1.5197841748406251E+01  7.5989208742031256E+00
  7.5989208742031256E+00 -1.5197841748406251E+01  7.5989208742031256E+00
  7.5989208742031256E+00 -1.5197841748406251E+01  7.5989208742031256E+00
  7.5989208742031256E+00 -1.5197841748406251E+01  7.5989208742031256E+00
  7.5989208742031256E+00 -1.5197841748406251E+01  7.5989208742031256E+00
  7.5989208742031256E+00 -1.5197841748406251E+01  7.5989208742031256E+00
  7.5989208742031256E+00 -1.5197841748406251E+01  7.5989208742031256E+00
  7.5989208742031256E+00 -1.5197841748406251E+01  7.5989208742031256E+00
  7.5989208742031256E+00 -1.5197841748406251E+01  7.5989208742031256E+00
  7.5989208742031256E+00 -1.5197841748406251E+01  7.5989208742031256E+00
  7.5989208742031256E+00 -1.5197841748406251E+01  7.5989208742031256E+00
  7.5989208742031256E+00 -1.5197841748406251E+01  7.5989208742031256E+00
  7.5989208742031256E+00 -1.5197841748406251E+01  7.5989208742031256E+00
  7.5989208742031256E+00 -1.5197841748406251E+01  7.5989208742031256E+00
  7.5989208742031256E+00 -1.5197841748406251E+01  7.5989208742031256E+00
  7.5989208742031256E+00 -1.5197841748406251E+01  7.5989208742031256E+00
  7.5989208742031256E+00 -1.5197841748406251E+01  7.5989208742031256E+00
  7.5989208742031256E+00 -1.5197841748406251E+01  7.5989208742031256E+00
  7.5989208742031256E+00 -1.5197841748406251E+01  7.5989208742031256E+00
  7.5989208742031256E+00 -1.5197841748406251E+01  7.5989208742031256E+00
  7.5989208742031256E+00 -1.5197841748406251E+01  7.5989208742031256E+00
  7.5989208742031256E+00 -1.5197841748406251E+01  7.5989208742031256E+00
  7.5989208742031256E+00 -1.5197841748406251E+01  7.5989208742031256E+00
  7.5989208742031256E+00 -1.5197841748406251E+01  7.5989208742031256E+00
  7.5989208742031256E+00 -1.5197841748406251E+01  7.5989208742031256E+00
  7.5989208742031256E+00 -1.5197841748406251E+01  7.5989208742031256E+00
  7.5989208742031256E+00 -1.5197841748406251E+01  7.5989208742031256E+00
  7.5989208742031256E+00 -1.5197841748406251E+01  7.5989208742031256E+00
  7.5989208742031256E+00 -1.5197841748406251E+01  7.5989208742031256E+00
  7.5989208742031256E+00 -1.5197841748406251E+01  7.5989208742031256E+00
  7.5989208742031256E+00 -1.5197841748406251E+01  7.5989208742031256E+00
  7.5989208742031256E+00 -1.5197841748406251E+01  7.5989208742031256E+00
  7.5989208742031256E+00 -1.5197841748406251E+01  7.5989208742031256E+00
  7.5989208742031256E+00 -1.5197841748406251E+01  7.5989208742031256E+00
  7.5989208742031256E+00 -1.5197841748406251E+01  7.5989208742031256E+00
  7.5989208742031256E+00 -1.5197841748406251E+01  7.5989208742031256E+00
  7.5989208742031256E+00 -1.5197841748406251E+01  7.5989208742031256E+00
  7.5989208742031256E+00 -1.5197841748406251E+01  7.5989208742031256E+00
  7.5989208742031256E+00 -1.5197841748406251E+01  7.5989208742031256E+00
  7.5989208742031256E+00 -1.5197841748406251E+01  7.5989208742031256E+00
  7.5989208742031256E+00 -1.5197841748406251E+01  7.5989208742031256E+00
  7.5989208742031256E+00 -1.5197841748406251E+01  7.5989208742031256E+00
  7.5989208742031256E+00 -1.5197841748406251E+01  7.5989208742031256E+00
  7.5989208742031256E+00 -1.5197841748406251E+01  7.5989208742031256E+00
  7.5989208742031256E+00 -1.5197841748406251E+01  7.5989208742031256E+00
  7.5989208742031256E+00 -1.5197841748406251E+01  7.5989208742031256E+00
  7.5989208742031256E+00 -1.5197841748406251E+01  7.5989208742031256E+00
  7.5989208742031256E+00 -1.5197841748406251E+01  7.5989208742031256E+00
  7.5989208742031256E+00 -1.5197841748406251E+01  7.5989208742031256E+00
  7.5989208742031256E+00 -1.5197841748406251E+01  7.5989208742031256E+00
  7.5989208742031256E+00 -1.5197841748406251E+01  7.5989208742031256E+00
  7.5989208742031256E+00 -1.5197841748406251E+01  7.5989208742031256E+00
  7.5989208742031256E+00 -1.5197841748406251E+01  7.5989208742031256E+00
  7.5989208742031256E+00 -1.5197841748406251E+01  7.5989208742031256E+00
  7.5989208742031256E+00 -1.5197841748406251E+01  7.5989208742031256E+00
  7.5989208742031256E+00 -1.5197841748406251E+01  7.5989208742031256E+00
  7.5989208742031256E+00 -1.5197841748406251E+01  7.5989208742031256E+00
  7.5989208742031256E+00 -1.5197841748406251E+01  7.5989208742031256E+00
  7.5989208742031256E+00 -1.5197841748406251E+01  7.5989208742031256E+00
  7.5989208742031256E+00 -1.5197841748406251E+01  7.5989208742031256E+00
  7.5989208742031256E+00 -1.5197841748406251E+01  7.5989208742031256E+00
  7.5989208742031256E+00 -1.5197841748406251E+01  7.5989208742031256E+00
  7.5989208742031256E+00 -1.5197841748406251E+01  7.5989208742031256E+00
  7.5989208742031256E+00 -1.5197841748406251E+01  7.5989208742031256E+00
  7.5989208742031256E+00 -1.5197841748406251E+01  7.5989208742031256E+00
  7.5989208742031256E+00 -1.5197841748406251E+01  7.5989208742031256E+00
  7.5989208742031256E+00 -1.5197841748406251E+01  7.5989208742031256E+00
  7.5989208742031256E+00 -1.5197841748406251E+01  7.5989208742031256E+00
  7.5989208742031256E+00 -1.5197841748406251E+01  7.5989208742031256E+00
  7.5989208742031256E+00 -1.5197841748406251E+01  7.5989208742031256E+00
  7.5989208742031256E+00 -1.5197841748406251E+01  7.5989208742031256E+00
  7.5989208742031256E+00 -1.5197841748406251E+01  7.5989208742031256E+00
  7.5989208742031256E+00 -1.5197841748406251E+01  7.5989208742031256E+00
  7.5989208742031256E+00 -1.5197841748406251E+01  7.5989208742031256E+00
  7.5989208742031256E+00 -1.5197841748406251E+01  7.5989208742031256E+00
  7.5989208742031256E+00 -1.5197841748406251E+01  7.5989208742031256E+00
  7.5989208742031256E+00 -1.5197841748406251E+01  7.5989208742031256E+00
  7.5989208742031256E+00 -1.5197841748406251E+01  7.5989208742031256E+00
  7.5989208742031256E+00 -1.5197841748406251E+01  7.5989208742031256E+00
  7.5989208742031256E+00 -1.5197841748406251E+01  7.5989208742031256E+00
  7.5989208742031256E+00 -1.5197841748406251E+01  7.5989208742031256E+00
  7.5989208742031256E+00 -1.5197841748406251E+01  7.5989208742031256E+00
  7.5989208742031256E+00 -1.5197841748406251E+01  7.5989208742031256E+00
  7.5989208742031256E+00 -1.5197841748406251E+01  7.5989208742031256E+00
  7.5989208742031256E+00 -1.5197841748406251E+01  7.5989208742031256E+00
  7.5989208742031256E+00 -1.5197841748406251E+01  7.5989208742031256E+00
  7.5989208742031256E+00 -1.5197841748406251E+01  7.5989208742031256E+00
  7.5989208742031256E+00 -1.5197841748406251E+01  7.5989208742031256E+00
  7.5989208742031256E+00 -1.5197841748406251E+01  7.5989208742031256E+00
  7.5989208742031256E+00 -1.5197841748406251E+01  7.5989208742031256E+00
  7.5989208742031256E+00 -1.5197841748406251E+01  7.5989208742031256E+00
  7.5989208742031256E+00 -1.5197841748406251E+01  7.5989208742031256E+00
  7.5989208742031256E+00 -1.5197841748406251E+01  7.5989208742031256E+00
  7.5989208742031256E+00 -1.5197841748406251E+01  7.5989208742031256E+00
  7.5989208742031256E+00 -1.5197841748406251E+01  7.5989208742031256E+00
  7.5989208742031256E+00 -1.5197841748406251E+01  7.5989208742031256E+00
  7.5989208742031256E+00 -1.5197841748406251E+01  7.5989208742031256E+00
  7.5989208742031256E+00 -1.5197841748406251E+01  7.5989208742031256E+00
  7.5989208742031256E+00 -1.5197841748406251E+01  7.5989208742031256E+00
  7.5989208742031256E+00 -1.5197841748406251E+01  7.5989208742031256E+00
  7.5989208742031256E+00 -1.5197841748406251E+01  7.5989208742031256E+00
  7.5989208742031256E+00 -1.5197841748406251E+01  7.5989208742031256E+00
  7.5989208742031256E+00 -1.5197841748406251E+01  7.5989208742031256E+00
  7.5989208742031256E+00 -1.5197841748406251E+01  7.5989208742031256E+00
  7.5989208742031256E+00 -1.5197841748406251E+01  7.5989208742031256E+00
  7.5989208742031256E+00 -1.5197841748406251E+01  7.5989208742031256E+00
  7.5989208742031256E+00 -1.5197841748406251E+01  7.5989208742031256E+00
  7.5989208742031256E+00 -1.5197841748406251E+01  7.5989208742031256E+00
  7.5989208742031256E+00 -1.5197841748406251E+01  7.5989208742031256E+00
  7.5989208742031256E+00 -1.5197841748406251E+01  7.5989208742031256E+00
  7.5989208742031256E+00 -1.5197841748406251E+01  7.5989208742031256E+00
  7.5989208742031256E+00 -1.5197841748406251E+01  7.5989208742031256E+00
  7.5989208742031256E+00 -1.5197841748406251E+01  7.5989208742031256E+00
  7.5989208742031256E+00 -1.5197841748406251E+01  7.5989208742031256E+00
  7.5989208742031256E+00 -1.5197841748406251E+01  7.5989208742031256E+00
  7.5989208742031256E+00 -1.5197841748406251E+01  7.5989208742031256E+00
  7.5989208742031256E+00 -1.5197841748406251E+01  7.5989208742031256E+00
  7.5989208742031256E+00 -1.5197841748406251E+01  7.5989208742031256E+00
  7.5989208742031256E+00 -1.5197841748406251E+01  7.5989208742031256E+00
  7.5989208742031256E+00 -1.5197841748406251E+01  7.5989208742031256E+00
  7.5989208742031256E+00 -1.5197841748406251E+01  7.5989208742031256E+00
  7.5989208742031256E+00 -1.5197841748406251E+01  7.5989208742031256E+00
  7.5989208742031256E+00 -1.5197841748406251E+01  7.5989208742031256E+00
  7.5989208742031256E+00 -1.5197841748406251E+01  7.5989208742031256E+00
  7.5989208742031256E+00 -1.5197841748406251E+01  7.5989208742031256E+00
  7.5989208742031256E+00 -1.5197841748406251E+01  7.5989208742031256E+00
  7.5989208742031256E+00 -1.5197841748406251E+01  7.5989208742031256E+00
  7.5989208742031256E+00 -1.5197841748406251E+01  7.5989208742031256E+00
  7.5989208742031256E+00 -1.5197841748406251E+01  7.5989208742031256E+00
  7.5989208742031256E+00 -1.5197841748406251E+01  7.5989208742031256E+00
  7.5989208742031256E+00 -1.5197841748406251E+01  7.5989208742031256E+00
  7.5989208742031256E+00 -1.5197841748406251E+01  7.5989208742031256E+00
  7.5989208742031256E+00 -1.5197841748406251E+01  7.5989208742031256E+00
  7.5989208742031256E+00 -1.5197841748406251E+01  7.5989208742031256E+00
  7.5989208742031256E+00 -1.5197841748406251E+01  7.5989208742031256E+00
  7.5989208742031256E+00 -1.5197841748406251E+01  7.5989208742031256E+00
  7.5989208742031256E+00 -1.5197841748406251E+01  7.5989208742031256E+00
  7.5989208742031256E+00 -1.5197841748406251E+01  7.5989208742031256E+00
  7.5989208742031256E+00 -1.5197841748406251E+01  7.5989208742031256E+00
  7.5989208742031256E+00 -1.5197841748406251E+01  7.5989208742031256E+00
  7.5989208742031256E+00 -1.5197841748406251E+01  7.5989208742031256E+00
  7.5989208742031256E+00 -1.5197841748406251E+01  7.5989208742031256E+00
  7.5989208742031256E+00 -1.5197841748406251E+01  7.5989208742031256E+00
  7.5989208742031256E+00 -1.5197841748406251E+01  7.5989208742031256E+00
  7.5989208742031256E+00 -1.5197841748406251E+01  7.5989208742031256E+00
  7.5989208742031256E+00 -1.5197841748406251E+01  7.5989208742031256E+00
  7.5989208742031256E+00 -1.5197841748406251E+01  7.5989208742031256E+00
  7.5989208742031256E+00 -1.5197841748406251E+01  7.5989208742031256E+00
  7.5989208742031256E+00 -1.5197841748406251E+01  7.5989208742031256E+00
  7.5989208742031256E+00 -1.5197841748406251E+01  7.5989208742031256E+00
  7.5989208742031256E+00 -1.5197841748406251E+01  7.5989208742031256E+00
  7.5989208742031256E+00 -1.5197841748406251E+01  7.5989208742031256E+00
  7.5989208742031256E+00 -1.5197841748406251E+01  7.5989208742031256E+00
  7.5989208742031256E+00 -1.5197841748406251E+01  7.5989208742031256E+00
  7.5989208742031256E+00 -1.5197841748406251E+01  7.5989208742031256E+00
  7.5989208742031256E+00 -1.5197841748406251E+01  7.5989208742031256E+00
  7.5989208742031256E+00 -1.5197841748406251E+01  7.5989208742031256E+00
  7.5989208742031256E+00 -1.5197841748406251E+01  7.5989208742031256E+00
  7.5989208742031256E+00 -1.5197841748406251E+01  7.5989208742031256E+00
  7.5989208742031256E+00 -1.5197841748406251E+01  7.5989208742031256E+00
  7.5989208742031256E+00 -1.5197841748406251E+01  7.5989208742031256E+00
  7.5989208742031256E+00 -1.5197841748406251E+01  7.5989208742031256E+00
  7.5989208742031256E+00 -1.5197841748406251E+01  7.5989208742031256E+00
  7.5989208742031256E+00 -1.5197841748406251E+01  7.5989208742031256E+00
  7.5989208742031256E+00 -1.5197841748406251E+01  7.5989208742031256E+00
  7.5989208742031256E+00 -1.5197841748406251E+01  7.5989208742031256E+00
  7.5989208742031256E+00 -1.5197841748406251E+01  7.5989208742031256E+00
  7.5989208742031256E+00 -1.5197841748406251E+01  7.5989208742031256E+00
  7.5989208742031256E+00 -1.5197841748406251E+01  7.5989208742031256E+00
  7.5989208742031256E+00 -1.5197841748406251E+01  7.5989208742031256E+00
  7.5989208742031256E+00 -1.5197841748406251E+01  7.5989208742031256E+00
  7.5989208742031256E+00 -1.5197841748406251E+01  7.5989208742031256E+00
  7.5989208742031256E+00 -1.5197841748406251E+01  7.5989208742031256E+00
  7.5989208742031256E+00 -1.5197841748406251E+01  7.5989208742031256E+00
  7.5989208742031256E+00 -1.5197841748406251E+01  7.5989208742031256E+00
  7.5989208742031256E+00 -1.5197841748406251E+01  7.5989208742031256E+00
  7.5989208742031256E+00 -1.5197841748406251E+01  7.5989208742031256E+00
  7.5989208742031256E+00 -1.5197841748406251E+01  7.5989208742031256E+00
  7.5989208742031256E+00 -1.5197841748406251E+01  7.5989208742031256E+00
  7.5989208742031256E+00 -1.5197841748406251E+01  7.5989208742031256E+00
  7.5989208742031256E+00 -1.5197841748406251E+01  7.5989208742031256E+00
  7.5989208742031256E+00 -1.5197841748406251E+01  7.5989208742031256E+00
  7.5989208742031256E+00 -1.5197841748406251E+01  7.5989208742031256E+00
  7.5989208742031256E+00 -1.5197841748406251E+01  7.5989208742031256E+00
  7.5989208742031256E+00 -1.5197841748406251E+01  7.5989208742031256E+00
  7.5989208742031256E+00 -1.5197841748406251E+01  7.5989208742031256E+00
  7.5989208742031256E+00 -1.5197841748406251E+01  7.5989208742031256E+00
  7.5989208742031256E+00 -1.5197841748406251E+01  7.5989208742031256E+00
  7.5989208742031256E+00 -1.5197841748406251E+01  7.5989208742031256E+00
  7.5989208742031256E+00 -1.5197841748406251E+01  7.5989208742031256E+00
  7.5989208742031256E+00 -1.5197841748406251E+01  7.5989208742031256E+00
  7.5989208742031256E+00 -1.5197841748406251E+01  7.5989208742031256E+00
  7.5989208742031256E+00 -1.5197841748406251E+01  7.5989208742031256E+00
  7.5989208742031256E+00 -1.5197841748406251E+01  7.5989208742031256E+00
  7.5989208742031256E+00 -1.5197841748406251E+01  7.5989208742031256E+00
  7.5989208742031256E+00 -1.5197841748406251E+01  7.5989208742031256E+00
  7.5989208742031256E+00 -1.5197841748406251E+01  7.5989208742031256E+00
  7.5989208742031256E+00 -1.5197841748406251E+01  7.5989208742031256E+00
  7.5989208742031256E+00 -1.5197841748406251E+01  7.5989208742031256E+00
  7.5989208742031256E+00 -1.5197841748406251E+01  7.5989208742031256E+00
  7.5989208742031256E+00 -1.5197841748406251E+01  7.5989208742031256E+00
  7.5989208742031256E+00 -1.5197841748406251E+01  7.5989208742031256E+00
  7.5989208742031256E+00 -1.5197841748406251E+01  7.5989208742031256E+00
  7.5989208742031256E+00 -1.5197841748406251E+01  7.5989208742031256E+00
  7.5989208742031256E+00 -1.5197841748406251E+01  7.5989208742031256E+00
  7.5989208742031256E+00 -1.5197841748406251E+01  7.5989208742031256E+00
  7.5989208742031256E+00 -1.5197841748406251E+01  7.5989208742031256E+00
  7.5989208742031256E+00 -1.5197841748406251E+01  7.5989208742031256E+00
  7.5989208742031256E+00 -1.5197841748406251E+01  7.5989208742031256E+00
  7.5989208742031256E+00 -1.5197841748406251E+01  7.5989208742031256E+00
  7.5989208742031256E+00 -1.5197841748406251E+01  7.5989208742031256E+00
  7.5989208742031256E+00 -1.5197841748406251E+01  7.5989208742031256E+00
  7.5989208742031256E+00 -1.5197841748406251E+01  7.5989208742031256E+00
  7.5989208742031256E+00 -1.5197841748406251E+01  7.5989208742031256E+00
  7.5989208742031256E+00 -1.5197841748406251E+01  7.5989208742031256E+00
  7.5989208742031256E+00 -1.5197841748406251E+01  7.5989208742031256E+00
  7.5989208742031256E+00 -1.5197841748406251E+01  7.5989208742031256E+00
  7.5989208742031256E+00 -1.5197841748406251E+01  7.5989208742031256E+00
  7.5989208742031256E+00 -1.5197841748406251E+01  7.5989208742031256E+00
  7.5989208742031256E+00 -1.5197841748406251E+01  7.5989208742031256E+00
  7.5989208742031256E+00 -1.5197841748406251E+01  7.5989208742031256E+00
  7.5989208742031256E+00 -1.5197841748406251E+01  7.5989208742031256E+00
  7.5989208742031256E+00 -1.5197841748406251E+01  7.5989208742031256E+00
  7.5989208742031256E+00 -1.5197841748406251E+01  7.5989208742031256E+00
  7.5989208742031256E+00 -1.5197841748406251E+01  7.5989208742031256E+00
  7.5989208742031256E+00 -1.5197841748406251E+01  7.5989208742031256E+00
  7.5989208742031256E+00 -1.5197841748406251E+01  7.5989208742031256E+00
  7.5989208742031256E+00 -1.5197841748406251E+01  7.5989208742031256E+00
  7.5989208742031256E+00 -1.5197841748406251E+01  7.5989208742031256E+00
  7.5989208742031256E+00 -1.5197841748406251E+01  7.5989208742031256E+00
  7.5989208742031256E+00 -1.5197841748406251E+01  7.5989208742031256E+00
  7.5989208742031256E+00 -1.5197841748406251E+01  7.5989208742031256E+00
  7.5989208742031256E+00 -1.5197841748406251E+01  7.5989208742031256E+00
  7.5989208742031256E+00 -1.5197841748406251E+01  7.5989208742031256E+00
  7.5989208742031256E+00 -1.5197841748406251E+01  7.5989208742031256E+00
  7.5989208742031256E+00 -1.5197841748406251E+01  7.5989208742031256E+00
  7.5989208742031256E+00 -1.5197841748406251E+01  7.5989208742031256E+00
  7.5989208742031256E+00 -1.5197841748406251E+01  7.5989208742031256E+00
  7.5989208742031256E+00 -1.5197841748406251E+01  7.5989208742031256E+00
  7.5989208742031256E+00 -1.5197841748406251E+01  7.5989208742031256E+00
  7.5989208742031256E+00 -1.5197841748406251E+01  7.5989208742031256E+00
  7.5989208742031256E+00 -1.5197841748406251E+01  7.5989208742031256E+00
  7.5989208742031256E+00 -1.5197841748406251E+01  7.5989208742031256E+00
  7.5989208742031256E+00 -1.5197841748406251E+01  7.5989208742031256E+00
  7.5989208742031256E+00 -1.5197841748406251E+01  7.5989208742031256E+00
  7.5989208742031256E+00 -1.5197841748406251E+01  7.5989208742031256E+00
  7.5989208742031256E+00 -1.5197841748406251E+01  7.5989208742031256E+00
  7.5989208742031256E+00 -1.5197841748406251E+01  7.5989208742031256E+00
  7.5989208742031256E+00 -1.5197841748406251E+01  7.5989208742031256E+00
  7.5989208742031256E+00 -1.5197841748406251E+01  7.5989208742031256E+00
  7.5989208742031256E+00 -1.5197841748406251E+01  7.5989208742031256E+00
  7.5989208742031256E+00 -1.5197841748406251E+01  7.5989208742031256E+00
  7.5989208742031256E+00 -1.5197841748406251E+01  7.5989208742031256E+00
  7.5989208742031256E+00 -1.5197841748406251E+01  7.5989208742031256E+00
  7.5989208742031256E+00 -1.5197841748406251E+01  7.5989208742031256E+00
  7.5989208742031256E+00 -1.5197841748406251E+01  7.5989208742031256E+00
  7.5989208742031256E+00 -1.5197841748406251E+01  7.5989208742031256E+00
  7.5989208742031256E+00 -1.5197841748406251E+01  7.5989208742031256E+00
  7.5989208742031256E+00 -1.5197841748406251E+01  7.5989208742031256E+00
  7.5989208742031256E+00 -1.5197841748406251E+01  7.5989208742031256E+00
  7.5989208742031256E+00 -1.5197841748406251E+01  7.5989208742031256E+00
  7.5989208742031256E+00 -1.5197841748406251E+01  7.5989208742031256E+00
  7.5989208742031256E+00 -1.5197841748406251E+01  7.5989208742031256E+00
  7.5989208742031256E+00 -1.5197841748406251E+01  7.5989208742031256E+00
  7.5989208742031256E+00 -1.5197841748406251E+01  7.5989208742031256E+00
  7.5989208742031256E+00 -1.5197841748406251E+01  7.5989208742031256E+00
  7.5989208742031256E+00 -1.5197841748406251E+01  7.5989208742031256E+00
  7.5989208742031256E+00 -1.5197841748406251E+01  7.5989208742031256E+00
  7.5989208742031256E+00 -1.5197841748406251E+01  7.5989208742031256E+00
  7.5989208742031256E+00 -1.5197841748406251E+01  7.5989208742031256E+00
  7.5989208742031256E+00 -1.5197841748406251E+01  7.5989208742031256E+00
  7.5989208742031256E+00 -1.5197841748406251E+01  7.5989208742031256E+00
  7.5989208742031256E+00 -1.5197841748406251E+01  7.5989208742031256E+00
  7.5989208742031256E+00 -1.5197841748406251E+01  7.5989208742031256E+00
  7.5989208742031256E+00 -1.5197841748406251E+01  7.5989208742031256E+00
  7.5989208742031256E+00 -1.5197841748406251E+01  7.5989208742031256E+00
  7.5989208742031256E+00 -1.5197841748406251E+01  7.5989208742031256E+00
  7.5989208742031256E+00 -1.5197841748406251E+01  7.5989208742031256E+00
  7.5989208742031256E+00 -1.5197841748406251E+01  7.5989208742031256E+00
  7.5989208742031256E+00 -1.5197841748406251E+01  7.5989208742031256E+00
  7.5989208742031256E+00 -1.5197841748406251E+01  7.5989208742031256E+00
  7.5989208742031256E+00 -1.5197841748406251E+01  7.5989208742031256E+00
  7.5989208742031256E+00 -1.5197841748406251E+01  7.5989208742031256E+00
  7.5989208742031256E+00 -1.5197841748406251E+01  7.5989208742031256E+00
  7.5989208742031256E+00 -1.5197841748406251E+01  7.5989208742031256E+00
  7.5989208742031256E+00 -1.5197841748406251E+01  7.5989208742031256E+00
  7.5989208742031256E+00 -1.5197841748406251E+01  7.5989208742031256E+00
  7.5989208742031256E+00 -1.5197841748406251E+01  7.5989208742031256E+00
  7.5989208742031256E+00 -1.5197841748406251E+01  7.5989208742031256E+00
  7.5989208742031256E+00 -1.5197841748406251E+01  7.5989208742031256E+00
  7.5989208742031256E+00 -1.5197841748406251E+01  7.5989208742031256E+00
  7.5989208742031256E+00 -1.5197841748406251E+01  7.5989208742031256E+00
  7.5989208742031256E+00 -1.5197841748406251E+01  7.5989208742031256E+00
  7.5989208742031256E+00 -1.5197841748406251E+01  7.5989208742031256E+00
  7.5989208742031256E+00 -1.5197841748406251E+01  7.5989208742031256E+00
  7.5989208742031256E+00 -1.5197841748406251E+01  7.5989208742031256E+00
  7.5989208742031256E+00 -1.5197841748406251E+01  7.5989208742031256E+00
  7.5989208742031256E+00 -1.5197841748406251E+01  7.5989208742031256E+00
  7.5989208742031256E+00 -1.5197841748406251E+01  7.5989208742031256E+00
  7.5989208742031256E+00 -1.5197841748406251E+01  7.5989208742031256E+00
  7.5989208742031256E+00 -1.5197841748406251E+01  7.5989208742031256E+00
  7.5989208742031256E+00 -1.5197841748406251E+01  7.5989208742031256E+00
  7.5989208742031256E+00 -1.5197841748406251E+01  7.5989208742031256E+00
  7.5989208742031256E+00 -1.5197841748406251E+01  7.5989208742031256E+00
  7.5989208742031256E+00 -1.5197841748406251E+01  7.5989208742031256E+00
  7.5989208742031256E+00 -1.5197841748406251E+01  7.5989208742031256E+00
  7.5989208742031256E+00 -1.5197841748406251E+01  7.5989208742031256E+00
  7.5989208742031256E+00 -1.5197841748406251E+01  7.5989208742031256E+00
  7.5989208742031256E+00 -1.5197841748406251E+01  7.5989208742031256E+00
  7.5989208742031256E+00 -1.5197841748406251E+01  7.5989208742031256E+00
  7.5989208742031256E+00 -1.5197841748406251E+01  7.5989208742031256E+00
  7.5989208742031256E+00 -1.5197841748406251E+01  7.5989208742031256E+00
  7.5989208742031256E+00 -1.5197841748406251E+01  7.5989208742031256E+00
  7.5989208742031256E+00 -1.5197841748406251E+01  7.5989208742031256E+00
  7.5989208742031256E+00 -1.5197841748406251E+01  7.5989208742031256E+00
  7.5989208742031256E+00 -1.5197841748406251E+01  7.5989208742031256E+00
  7.5989208742031256E+00 -1.5197841748406251E+01  7.5989208742031256E+00
  7.5989208742031256E+00 -1.5197841748406251E+01  7.5989208742031256E+00
  7.5989208742031256E+00 -1.5197841748406251E+01  7.5989208742031256E+00
  7.5989208742031256E+00 -1.5197841748406251E+01  7.5989208742031256E+00
  7.5989208742031256E+00 -1.5197841748406251E+01  7.5989208742031256E+00
  7.5989208742031256E+00 -1.5197841748406251E+01  7.5989208742031256E+00
  7.5989208742031256E+00 -1.5197841748406251E+01  7.5989208742031256E+00
  7.5989208742031256E+00 -1.5197841748406251E+01  7.5989208742031256E+00
  7.5989208742031256E+00 -1.5197841748406251E+01  7.5989208742031256E+00
  7.5989208742031256E+00 -1.5197841748406251E+01  7.5989208742031256E+00
  7.5989208742031256E+00 -1.5197841748406251E+01  7.5989208742031256E+00
  7.5989208742031256E+00 -1.5197841748406251E+01  7.5989208742031256E+00
  7.5989208742031256E+00 -1.5197841748406251E+01  7.5989208742031256E+00
  7.5989208742031256E+00 -1.5197841748406251E+01  7.5989208742031256E+00
  7.5989208742031256E+00 -1.5197841748406251E+01  7.5989208742031256E+00
  7.5989208742031256E+00 -1.5197841748406251E+01  7.5989208742031256E+00
  7.5989208742031256E+00 -1.5197841748406251E+01  7.5989208742031256E+00
  7.5989208742031256E+00 -1.5197841748406251E+01  7.5989208742031256E+00
  7.5989208742031256E+00 -1.5197841748406251E+01  7.5989208742031256E+00
  7.5989208742031256E+00 -1.5197841748406251E+01  7.5989208742031256E+00
  7.5989208742031256E+00 -1.5197841748406251E+01  7.5989208742031256E+00
  7.5989208742031256E+00 -1.5197841748406251E+01  7.5989208742031256E+00
  7.5989208742031256E+00 -1.5197841748406251E+01  7.5989208742031256E+00
  7.5989208742031256E+00 -1.5197841748406251E+01  7.5989208742031256E+00
  7.5989208742031256E+00 -1.5197841748406251E+01  7.5989208742031256E+00
  7.5989208742031256E+00 -1.5197841748406251E+01  7.5989208742031256E+00
  7.5989208742031256E+00 -1.5197841748406251E+01  7.5989208742031256E+00
  7.5989208742031256E+00 -1.5197841748406251E+01  7.5989208742031256E+00
  7.5989208742031256E+00 -1.5197841748406251E+01  7.5989208742031256E+00
  7.5989208742031256E+00 -1.5197841748406251E+01  7.5989208742031256E+00
  7.5989208742031256E+00 -1.5197841748406251E+01  7.5989208742031256E+00
  7.5989208742031256E+00 -1.5197841748406251E+01  7.5989208742031256E+00
  7.5989208742031256E+00 -1.5197841748406251E+01  7.5989208742031256E+00
  7.5989208742031256E+00 -1.5197841748406251E+01  7.5989208742031256E+00
  7.5989208742031256E+00 -1.5197841748406251E+01  7.5989208742031256E+00
  7.5989208742031256E+00 -1.5197841748406251E+01  7.5989208742031256E+00
  7.5989208742031256E+00 -1.5197841748406251E+01  7.5989208742031256E+00
  7.5989208742031256E+00 -1.5197841748406251E+01  7.5989208742031256E+00
  7.5989208742031256E+00 -1.5197841748406251E+01  7.5989208742031256E+00
  7.5989208742031256E+00 -1.5197841748406251E+01  7.5989208742031256E+00
  7.5989208742031256E+00 -1.5197841748406251E+01  7.5989208742031256E+00
  7.5989208742031256E+00 -1.5197841748406251E+01  7.5989208742031256E+00
  7.5989208742031256E+00 -1.5197841748406251E+01  7.5989208742031256E+00
  7.5989208742031256E+00 -1.5197841748406251E+01  7.5989208742031256E+00
  7.5989208742031256E+00 -1.5197841748406251E+01  7.5989208742031256E+00
  7.5989208742031256E+00 -1.5197841748406251E+01  7.5989208742031256E+00
  7.5989208742031256E+00 -1.5197841748406251E+01  7.5989208742031256E+00
  7.5989208742031256E+00 -1.5197841748406251E+01  7.5989208742031256E+00
  7.5989208742031256E+00 -1.5197841748406251E+01  7.5989208742031256E+00
  7.5989208742031256E+00 -1.5197841748406251E+01  7.5989208742031256E+00
  7.5989208742031256E+00 -1.5197841748406251E+01  7.5989208742031256E+00
  7.5989208742031256E+00 -1.5197841748406251E+01  7.5989208742031256E+00
  7.5989208742031256E+00 -1.5197841748406251E+01  7.5989208742031256E+00
  7.5989208742031256E+00 -1.5197841748406251E+01  7.5989208742031256E+00
  7.5989208742031256E+00 -1.5197841748406251E+01  7.5989208742031256E+00
  7.5989208742031256E+00 -1.5197841748406251E+01  7.5989208742031256E+00
  7.5989208742031256E+00 -1.5197841748406251E+01  7.5989208742031256E+00
  7.5989208742031256E+00 -1.5197841748406251E+01  7.5989208742031256E+00
  7.5989208742031256E+00 -1.5197841748406251E+01  7.5989208742031256E+00
  7.5989208742031256E+00 -1.5197841748406251E+01  7.5989208742031256E+00
  7.5989208742031256E+00 -1.5197841748406251E+01  7.5989208742031256E+00
  7.5989208742031256E+00 -1.5197841748406251E+01  7.5989208742031256E+00
  7.5989208742031256E+00 -1.5197841748406251E+01  7.5989208742031256E+00
  7.5989208742031256E+00 -1.5197841748406251E+01  7.5989208742031256E+00
  7.5989208742031256E+00 -1.5197841748406251E+01  7.5989208742031256E+00
  7.5989208742031256E+00 -1.5197841748406251E+01  7.5989208742031256E+00
  7.5989208742031256E+00 -1.5197841748406251E+01  7.5989208742031256E+00
  7.5989208742031256E+00 -1.5197841748406251E+01  7.5989208742031256E+00
  7.5989208742031256E+00 -1.5197841748406251E+01  7.5989208742031256E+00
  7.5989208742031256E+00 -1.5197841748406251E+01  7.5989208742031256E+00
  7.5989208742031256E+00 -1.5197841748406251E+01  7.5989208742031256E+00
  7.5989208742031256E+00 -1.5197841748406251E+01  7.5989208742031256E+00
  7.5989208742031256E+00 -1.5197841748406251E+01  7.5989208742031256E+00
  7.5989208742031256E+00 -1.5197841748406251E+01  7.5989208742031256E+00
  7.5989208742031256E+00 -1.5197841748406251E+01  7.5989208742031256E+00
  7.5989208742031256E+00 -1.5197841748406251E+01  7.5989208742031256E+00
  7.5989208742031256E+00 -1.5197841748406251E+01  7.5989208742031256E+00
  7.5989208742031256E+00 -1.5197841748406251E+01  7.5989208742031256E+00
  7.5989208742031256E+00 -1.5197841748406251E+01  7.5989208742031256E+00
  7.5989208742031256E+00 -1.5197841748406251E+01  7.5989208742031256E+00
  7.5989208742031256E+00 -1.5197841748406251E+01  7.5989208742031256E+00
  7.5989208742031256E+00 -1.5197841748406251E+01  7.5989208742031256E+00
  7.5989208742031256E+00 -1.5197841748406251E+01  7.5989208742031256E+00
  7.5989208742031256E+00 -1.5197841748406251E+01  7.5989208742031256E+00
  7.5989208742031256E+00 -1.5197841748406251E+01  7.5989208742031256E+00
  7.5989208742031256E+00 -1.5197841748406251E+01  7.5989208742031256E+00
  7.5989208742031256E+00 -1.5197841748406251E+01  7.5989208742031256E+00
  7.5989208742031256E+00 -1.5197841748406251E+01  7.5989208742031256E+00
  7.5989208742031256E+00 -1.5197841748406251E+01  7.5989208742031256E+00
  7.5989208742031256E+00 -1.5197841748406251E+01  7.5989208742031256E+00
  7.5989208742031256E+00 -1.5197841748406251E+01  7.5989208742031256E+00
  7.5989208742031256E+00 -1.5197841748406251E+01  7.5989208742031256E+00
  7.5989208742031256E+00 -1.5197841748406251E+01  7.5989208742031256E+00
  7.5989208742031256E+00 -1.5197841748406251E+01  7.5989208742031256E+00
  7.5989208742031256E+00 -1.5197841748406251E+01  7.5989208742031256E+00
  7.5989208742031256E+00 -1.5197841748406251E+01  7.5989208742031256E+00
  7.5989208742031256E+00 -1.5197841748406251E+01  7.5989208742031256E+00
  7.5989208742031256E+00 -1.5197841748406251E+01  7.5989208742031256E+00
  7.5989208742031256E+00 -1.5197841748406251E+01  7.5989208742031256E+00
  7.5989208742031256E+00 -1.5197841748406251E+01  7.5989208742031256E+00
  7.5989208742031256E+00 -1.5197841748406251E+01  7.5989208742031256E+00
  7.5989208742031256E+00 -1.5197841748406251E+01  7.5989208742031256E+00
  7.5989208742031256E+00 -1.5197841748406251E+01  7.5989208742031256E+00
  7.5989208742031256E+00 -1.5197841748406251E+01  7.5989208742031256E+00
  7.5989208742031256E+00 -1.5197841748406251E+01  7.5989208742031256E+00
  7.5989208742031256E+00 -1.5197841748406251E+01  7.5989208742031256E+00
  7.5989208742031256E+00 -1.5197841748406251E+01  7.5989208742031256E+00
  7.5989208742031256E+00 -1.5197841748406251E+01  7.5989208742031256E+00
  7.5989208742031256E+00 -1.5197841748406251E+01  7.5989208742031256E+00
  7.5989208742031256E+00 -1.5197841748406251E+01  7.5989208742031256E+00
  7.5989208742031256E+00 -1.5197841748406251E+01  7.5989208742031256E+00
  7.5989208742031256E+00 -1.5197841748406251E+01  7.5989208742031256E+00
  7.5989208742031256E+00 -1.5197841748406251E+01  7.5989208742031256E+00
  7.5989208742031256E+00 -1.5197841748406251E+01  7.5989208742031256E+00
  7.5989208742031256E+00 -1.5197841748406251E+01  7.5989208742031256E+00
  7.5989208742031256E+00 -1.5197841748406251E+01  7.5989208742031256E+00
  7.5989208742031256E+00 -1.5197841748406251E+01  7.5989208742031256E+00
  7.5989208742031256E+00 -1.5197841748406251E+01  7.5989208742031256E+00
  7.5989208742031256E+00 -1.5197841748406251E+01  7.5989208742031256E+00
  7.5989208742031256E+00 -1.5197841748406251E+01  7.5989208742031256E+00
  7.5989208742031256E+00 -1.5197841748406251E+01  7.5989208742031256E+00
  7.5989208742031256E+00 -1.5197841748406251E+01  7.5989208742031256E+00
  7.5989208742031256E+00 -1.5197841748406251E+01  7.5989208742031256E+00
  7.5989208742031256E+00 -1.5197841748406251E+01  7.5989208742031256E+00
  7.5989208742031256E+00 -1.5197841748406251E+01  7.5989208742031256E+00
  7.5989208742031256E+00 -1.5197841748406251E+01  7.5989208742031256E+00
  7.5989208742031256E+00 -1.5197841748406251E+01  7.5989208742031256E+00
  7.5989208742031256E+00 -1.5197841748406251E+01  7.5989208742031256E+00
  7.5989208742031256E+00 -1.5197841748406251E+01  7.5989208742031256E+00
  7.5989208742031256E+00 -1.5197841748406251E+01  7.5989208742031256E+00
  7.5989208742031256E+00 -1.5197841748406251E+01  7.5989208742031256E+00
  7.5989208742031256E+00 -1.5197841748406251E+01  7.5989208742031256E+00
  7.5989208742031256E+00 -1.5197841748406251E+01  7.5989208742031256E+00
  7.5989208742031256E+00 -1.5197841748406251E+01  7.5989208742031256E+00
  7.5989208742031256E+00 -1.5197841748406251E+01  7.5989208742031256E+00
  7.5989208742031256E+00 -1.5197841748406251E+01  7.5989208742031256E+00
  7.5989208742031256E+00 -1.5197841748406251E+01  7.5989208742031256E+00
  7.5989208742031256E+00 -1.5197841748406251E+01  7.5989208742031256E+00
  7.5989208742031256E+00 -1.5197841748406251E+01  7.5989208742031256E+00
  7.5989208742031256E+00 -1.5197841748406251E+01  7.5989208742031256E+00
  7.5989208742031256E+00 -1.5197841748406251E+01  7.5989208742031256E+00
  7.5989208742031256E+00 -1.5197841748406251E+01  7.5989208742031256E+00
  7.5989208742031256E+00 -1.5197841748406251E+01  7.5989208742031256E+00
  7.5989208742031256E+00 -1.5197841748406251E+01  7.5989208742031256E+00
  7.5989208742031256E+00 -1.5197841748406251E+01  7.5989208742031256E+00
  7.5989208742031256E+00 -1.5197841748406251E+01  7.5989208742031256E+00
  7.5989208742031256E+00 -1.5197841748406251E+01  7.5989208742031256E+00
  7.5989208742031256E+00 -1.5197841748406251E+01  7.5989208742031256E+00
  7.5989208742031256E+00 -1.5197841748406251E+01  7.5989208742031256E+00
  7.5989208742031256E+00 -1.5197841748406251E+01  7.5989208742031256E+00
  7.5989208742031256E+00 -1.5197841748406251E+01  7.5989208742031256E+00
  7.5989208742031256E+00 -1.5197841748406251E+01  7.5989208742031256E+00
  7.5989208742031256E+00 -1.5197841748406251E+01  7.5989208742031256E+00
  7.5989208742031256E+00 -1.5197841748406251E+01  7.5989208742031256E+00
  7.5989208742031256E+00 -1.5197841748406251E+01  7.5989208742031256E+00
  7.5989208742031256E+00 -1.5197841748406251E+01  7.5989208742031256E+00
  7.5989208742031256E+00 -1.5197841748406251E+01  7.5989208742031256E+00
  7.5989208742031256E+00 -1.5197841748406251E+01  7.5989208742031256E+00
  7.5989208742031256E+00 -1.5197841748406251E+01  7.5989208742031256E+00
  7.5989208742031256E+00 -1.5197841748406251E+01  7.5989208742031256E+00
  7.5989208742031256E+00 -1.5197841748406251E+01  7.5989208742031256E+00
  7.5989208742031256E+00 -1.5197841748406251E+01  7.5989208742031256E+00
  7.5989208742031256E+00 -1.5197841748406251E+01  7.5989208742031256E+00
  7.5989208742031256E+00 -1.5197841748406251E+01  7.5989208742031256E+00
  7.5989208742031256E+00 -1.5197841748406251E+01  7.5989208742031256E+00
  7.5989208742031256E+00 -1.5197841748406251E+01  7.5989208742031256E+00
  7.5989208742031256E+00 -1.5197841748406251E+01  7.5989208742031256E+00
  7.5989208742031256E+00 -1.5197841748406251E+01  7.5989208742031256E+00
  7.5989208742031256E+00 -1.5197841748406251E+01  7.5989208742031256E+00
  7.5989208742031256E+00 -1.5197841748406251E+01  7.5989208742031256E+00
  7.5989208742031256E+00 -1.5197841748406251E+01  7.5989208742031256E+00
  7.5989208742031256E+00 -1.5197841748406251E+01  7.5989208742031256E+00
  7.5989208742031256E+00 -1.5197841748406251E+01  7.5989208742031256E+00
  7.5989208742031256E+00 -1.5197841748406251E+01  7.5989208742031256E+00
  7.5989208742031256E+00 -1.5197841748406251E+01  7.5989208742031256E+00
  7.5989208742031256E+00 -1.5197841748406251E+01  7.5989208742031256E+00
  7.5989208742031256E+00 -1.5197841748406251E+01  7.5989208742031256E+00
  7.5989208742031256E+00 -1.5197841748406251E+01  7.5989208742031256E+00
  7.5989208742031256E+00 -1.5197841748406251E+01  7.5989208742031256E+00
  7.5989208742031256E+00 -1.5197841748406251E+01  7.5989208742031256E+00
  7.5989208742031256E+00 -1.5197841748406251E+01  7.5989208742031256E+00
  7.5989208742031256E+00 -1.5197841748406251E+01  7.5989208742031256E+00
  7.5989208742031256E+00 -1.5197841748406251E+01  7.5989208742031256E+00
  7.5989208742031256E+00 -1.5197841748406251E+01  7.5989208742031256E+00
  7.5989208742031256E+00 -1.5197841748406251E+01  7.5989208742031256E+00
  7.5989208742031256E+00 -1.5197841748406251E+01  7.5989208742031256E+00
  7.5989208742031256E+00 -1.5197841748406251E+01  7.5989208742031256E+00
  7.5989208742031256E+00 -1.5197841748406251E+01  7.5989208742031256E+00
  7.5989208742031256E+00 -1.5197841748406251E+01  7.5989208742031256E+00
  7.5989208742031256E+00 -1.5197841748406251E+01  7.5989208742031256E+00
  7.5989208742031256E+00 -1.5197841748406251E+01  7.5989208742031256E+00
  7.5989208742031256E+00 -1.5197841748406251E+01  7.5989208742031256E+00
  7.5989208742031256E+00 -1.5197841748406251E+01  7.5989208742031256E+00
  7.5989208742031256E+00 -1.5197841748406251E+01  7.5989208742031256E+00
  7.5989208742031256E+00 -1.5197841748406251E+01  7.5989208742031256E+00
  7.5989208742031256E+00 -1.5197841748406251E+01  7.5989208742031256E+00
  7.5989208742031256E+00 -1.5197841748406251E+01  7.5989208742031256E+00
  7.5989208742031256E+00 -1.5197841748406251E+01  7.5989208742031256E+00
  7.5989208742031256E+00 -1.5197841748406251E+01  7.5989208742031256E+00
  7.5989208742031256E+00 -1.5197841748406251E+01  7.5989208742031256E+00
  7.5989208742031256E+00 -1.5197841748406251E+01  7.5989208742031256E+00
  7.5989208742031256E+00 -1.5197841748406251E+01  7.5989208742031256E+00
  7.5989208742031256E+00 -1.5197841748406251E+01  7.5989208742031256E+00
  7.5989208742031256E+00 -1.5197841748406251E+01  7.5989208742031256E+00
  7.5989208742031256E+00 -1.5197841748406251E+01  7.5989208742031256E+00
  7.5989208742031256E+00 -1.5197841748406251E+01  7.5989208742031256E+00
  7.5989208742031256E+00 -1.5197841748406251E+01  7.5989208742031256E+00
  7.5989208742031256E+00 -1.5197841748406251E+01  7.5989208742031256E+00
  7.5989208742031256E+00 -1.5197841748406251E+01  7.5989208742031256E+00
  7.5989208742031256E+00 -1.5197841748406251E+01  7.5989208742031256E+00
  7.5989208742031256E+00 -1.5197841748406251E+01  7.5989208742031256E+00
  7.5989208742031256E+00 -1.5197841748406251E+01  7.5989208742031256E+00
  7.5989208742031256E+00 -1.5197841748406251E+01  7.5989208742031256E+00
  7.5989208742031256E+00 -1.5197841748406251E+01  7.5989208742031256E+00
  7.5989208742031256E+00 -1.5197841748406251E+01  7.5989208742031256E+00
  7.5989208742031256E+00 -1.5197841748406251E+01  7.5989208742031256E+00
  7.5989208742031256E+00 -1.5197841748406251E+01  7.5989208742031256E+00
  7.5989208742031256E+00 -1.5197841748406251E+01  7.5989208742031256E+00
  7.5989208742031256E+00 -1.5197841748406251E+01  7.5989208742031256E+00
  7.5989208742031256E+00 -1.5197841748406251E+01  7.5989208742031256E+00
  7.5989208742031256E+00 -1.5197841748406251E+01  7.5989208742031256E+00
  7.5989208742031256E+00 -1.5197841748406251E+01  7.5989208742031256E+00
  7.5989208742031256E+00 -1.5197841748406251E+01  7.5989208742031256E+00
  7.5989208742031256E+00 -1.5197841748406251E+01  7.5989208742031256E+00
  7.5989208742031256E+00 -1.5197841748406251E+01  7.5989208742031256E+00
  7.5989208742031256E+00 -1.5197841748406251E+01  7.5989208742031256E+00
  7.5989208742031256E+00 -1.5197841748406251E+01  7.5989208742031256E+00
  7.5989208742031256E+00 -1.5197841748406251E+01  7.5989208742031256E+00
  7.5989208742031256E+00 -1.5197841748406251E+01  7.5989208742031256E+00
  7.5989208742031256E+00 -1.5197841748406251E+01  7.5989208742031256E+00
  7.5989208742031256E+00 -1.5197841748406251E+01  7.5989208742031256E+00
  7.5989208742031256E+00 -1.5197841748406251E+01  7.5989208742031256E+00
  7.5989208742031256E+00 -1.5197841748406251E+01  7.5989208742031256E+00
  7.5989208742031256E+00 -1.5197841748406251E+01  7.5989208742031256E+00
  7.5989208742031256E+00 -1.5197841748406251E+01  7.5989208742031256E+00
  7.5989208742031256E+00 -1.5197841748406251E+01  7.5989208742031256E+00
  7.5989208742031256E+00 -1.5197841748406251E+01  7.5989208742031256E+00
  7.5989208742031256E+00 -1.5197841748406251E+01  7.5989208742031256E+00
  7.5989208742031256E+00 -1.5197841748406251E+01  7.5989208742031256E+00
  7.5989208742031256E+00 -1.5197841748406251E+01  7.5989208742031256E+00
  7.5989208742031256E+00 -1.5197841748406251E+01  7.5989208742031256E+00
  7.5989208742031256E+00 -1.5197841748406251E+01  7.5989208742031256E+00
  7.5989208742031256E+00 -1.5197841748406251E+01  7.5989208742031256E+00
  7.5989208742031256E+00 -1.5197841748406251E+01  7.5989208742031256E+00
  7.5989208742031256E+00 -1.5197841748406251E+01  7.5989208742031256E+00
  7.5989208742031256E+00 -1.5197841748406251E+01  7.5989208742031256E+00
  7.5989208742031256E+00 -1.5197841748406251E+01  7.5989208742031256E+00
  7.5989208742031256E+00 -1.5197841748406251E+01  7.5989208742031256E+00
  7.5989208742031256E+00 -1.5197841748406251E+01  7.5989208742031256E+00
  7.5989208742031256E+00 -1.5197841748406251E+01  7.5989208742031256E+00
  7.5989208742031256E+00 -1.5197841748406251E+01  7.5989208742031256E+00
  7.5989208742031256E+00 -1.5197841748406251E+01  7.5989208742031256E+00
  7.5989208742031256E+00 -1.5197841748406251E+01  7.5989208742031256E+00
  7.5989208742031256E+00 -1.5197841748406251E+01  7.5989208742031256E+00
  7.5989208742031256E+00 -1.5197841748406251E+01  7.5989208742031256E+00
  7.5989208742031256E+00 -1.5197841748406251E+01  7.5989208742031256E+00
  7.5989208742031256E+00 -1.5197841748406251E+01  7.5989208742031256E+00
  7.5989208742031256E+00 -1.5197841748406251E+01  7.5989208742031256E+00
  7.5989208742031256E+00 -1.5197841748406251E+01  7.5989208742031256E+00
  7.5989208742031256E+00 -1.5197841748406251E+01  7.5989208742031256E+00
  7.5989208742031256E+00 -1.5197841748406251E+01  7.5989208742031256E+00
  7.5989208742031256E+00 -1.5197841748406251E+01  7.5989208742031256E+00
  7.5989208742031256E+00 -1.5197841748406251E+01  7.5989208742031256E+00
  7.5989208742031256E+00 -1.5197841748406251E+01  7.5989208742031256E+00
  7.5989208742031256E+00 -1.5197841748406251E+01  7.5989208742031256E+00
  7.5989208742031256E+00 -1.5197841748406251E+01  7.5989208742031256E+00
  7.5989208742031256E+00 -1.5197841748406251E+01  7.5989208742031256E+00
  7.5989208742031256E+00 -1.5197841748406251E+01  7.5989208742031256E+00
  7.5989208742031256E+00 -1.5197841748406251E+01  7.5989208742031256E+00
  7.5989208742031256E+00 -1.5197841748406251E+01  7.5989208742031256E+00
  7.5989208742031256E+00 -1.5197841748406251E+01  7.5989208742031256E+00
  7.5989208742031256E+00 -1.5197841748406251E+01  7.5989208742031256E+00
  7.5989208742031256E+00 -1.5197841748406251E+01  7.5989208742031256E+00
  7.5989208742031256E+00 -1.5197841748406251E+01  7.5989208742031256E+00
  7.5989208742031256E+00 -1.5197841748406251E+01  7.5989208742031256E+00
  7.5989208742031256E+00 -1.5197841748406251E+01  7.5989208742031256E+00
  7.5989208742031256E+00 -1.5197841748406251E+01  7.5989208742031256E+00
  7.5989208742031256E+00 -1.5197841748406251E+01  7.5989208742031256E+00
  7.5989208742031256E+00 -1.5197841748406251E+01  7.5989208742031256E+00
  7.5989208742031256E+00 -1.5197841748406251E+01  7.5989208742031256E+00
  7.5989208742031256E+00 -1.5197841748406251E+01  7.5989208742031256E+00
  7.5989208742031256E+00 -1.5197841748406251E+01  7.5989208742031256E+00
  7.5989208742031256E+00 -1.5197841748406251E+01  7.5989208742031256E+00
  7.5989208742031256E+00 -1.5197841748406251E+01  7.5989208742031256E+00
  7.5989208742031256E+00 -1.5197841748406251E+01  7.5989208742031256E+00
  7.5989208742031256E+00 -1.5197841748406251E+01  7.5989208742031256E+00
  7.5989208742031256E+00 -1.5197841748406251E+01  7.5989208742031256E+00
  7.5989208742031256E+00 -1.5197841748406251E+01  7.5989208742031256E+00
  7.5989208742031256E+00 -1.5197841748406251E+01  7.5989208742031256E+00
  7.5989208742031256E+00 -1.5197841748406251E+01  7.5989208742031256E+00
  7.5989208742031256E+00 -1.5197841748406251E+01  7.5989208742031256E+00
  7.5989208742031256E+00 -1.5197841748406251E+01  7.5989208742031256E+00
  7.5989208742031256E+00 -1.5197841748406251E+01  7.5989208742031256E+00
  7.5989208742031256E+00 -1.5197841748406251E+01  7.5989208742031256E+00
  7.5989208742031256E+00 -1.5197841748406251E+01  7.5989208742031256E+00
  7.5989208742031256E+00 -1.5197841748406251E+01  7.5989208742031256E+00
  7.5989208742031256E+00 -1.5197841748406251E+01  7.5989208742031256E+00
  7.5989208742031256E+00 -1.5197841748406251E+01  7.5989208742031256E+00
  7.5989208742031256E+00 -1.5197841748406251E+01  7.5989208742031256E+00
  7.5989208742031256E+00 -1.5197841748406251E+01  7.5989208742031256E+00
  7.5989208742031256E+00 -1.5197841748406251E+01  7.5989208742031256E+00
  7.5989208742031256E+00 -1.5197841748406251E+01  7.5989208742031256E+00
  7.5989208742031256E+00 -1.5197841748406251E+01  7.5989208742031256E+00
  7.5989208742031256E+00 -1.5197841748406251E+01  7.5989208742031256E+00
  7.5989208742031256E+00 -1.5197841748406251E+01  7.5989208742031256E+00
  7.5989208742031256E+00 -1.5197841748406251E+01  7.5989208742031256E+00
  7.5989208742031256E+00 -1.5197841748406251E+01  7.5989208742031256E+00
  7.5989208742031256E+00 -1.5197841748406251E+01  7.5989208742031256E+00
  7.5989208742031256E+00 -1.5197841748406251E+01  7.5989208742031256E+00
  7.5989208742031256E+00 -1.5197841748406251E+01  7.5989208742031256E+00
  7.5989208742031256E+00 -1.5197841748406251E+01  7.5989208742031256E+00
  7.5989208742031256E+00 -1.5197841748406251E+01  7.5989208742031256E+00
  7.5989208742031256E+00 -1.5197841748406251E+01  7.5989208742031256E+00
  7.5989208742031256E+00 -1.5197841748406251E+01  7.5989208742031256E+00
  7.5989208742031256E+00 -1.5197841748406251E+01  7.5989208742031256E+00
  7.5989208742031256E+00 -1.5197841748406251E+01  7.5989208742031256E+00
  7.5989208742031256E+00 -1.5197841748406251E+01  7.5989208742031256E+00
  7.5989208742031256E+00 -1.5197841748406251E+01  7.5989208742031256E+00
  7.5989208742031256E+00 -1.5197841748406251E+01  7.5989208742031256E+00
  7.5989208742031256E+00 -1.5197841748406251E+01  7.5989208742031256E+00
  7.5989208742031256E+00 -1.5197841748406251E+01  7.5989208742031256E+00
  7.5989208742031256E+00 -1.5197841748406251E+01  7.5989208742031256E+00
  7.5989208742031256E+00 -1.5197841748406251E+01  7.5989208742031256E+00
  7.5989208742031256E+00 -1.5197841748406251E+01  7.5989208742031256E+00
  7.5989208742031256E+00 -1.5197841748406251E+01  7.5989208742031256E+00
  7.5989208742031256E+00 -1.5197841748406251E+01  7.5989208742031256E+00
  7.5989208742031256E+00 -1.5197841748406251E+01  7.5989208742031256E+00
  7.5989208742031256E+00 -1.5197841748406251E+01  7.5989208742031256E+00
  7.5989208742031256E+00 -1.5197841748406251E+01  7.5989208742031256E+00
  7.5989208742031256E+00 -1.5197841748406251E+01  7.5989208742031256E+00
  7.5989208742031256E+00 -1.5197841748406251E+01  7.5989208742031256E+00
  7.5989208742031256E+00 -1.5197841748406251E+01  7.5989208742031256E+00
  7.5989208742031256E+00 -1.5197841748406251E+01  7.5989208742031256E+00
  7.5989208742031256E+00 -1.5197841748406251E+01  7.5989208742031256E+00
  7.5989208742031256E+00 -1.5197841748406251E+01  7.5989208742031256E+00
  7.5989208742031256E+00 -1.5197841748406251E+01  7.5989208742031256E+00
  7.5989208742031256E+00 -1.5197841748406251E+01  7.5989208742031256E+00
  7.5989208742031256E+00 -1.5197841748406251E+01  7.5989208742031256E+00
  7.5989208742031256E+00 -1.5197841748406251E+01  7.5989208742031256E+00
  7.5989208742031256E+00 -1.5197841748406251E+01  7.5989208742031256E+00
  7.5989208742031256E+00 -1.5197841748406251E+01  7.5989208742031256E+00
  7.5989208742031256E+00 -1.5197841748406251E+01  7.5989208742031256E+00
  7.5989208742031256E+00 -1.5197841748406251E+01  7.5989208742031256E+00
  7.5989208742031256E+00 -1.5197841748406251E+01  7.5989208742031256E+00
  7.5989208742031256E+00 -1.5197841748406251E+01  7.5989208742031256E+00
  7.5989208742031256E+00 -1.5197841748406251E+01  7.5989208742031256E+00
  7.5989208742031256E+00 -1.5197841748406251E+01  7.5989208742031256E+00
  7.5989208742031256E+00 -1.5197841748406251E+01  7.5989208742031256E+00
  7.5989208742031256E+00 -1.5197841748406251E+01  7.5989208742031256E+00
  7.5989208742031256E+00 -1.5197841748406251E+01  7.5989208742031256E+00
  7.5989208742031256E+00 -1.5197841748406251E+01  7.5989208742031256E+00
  7.5989208742031256E+00 -1.5197841748406251E+01  7.5989208742031256E+00
  7.5989208742031256E+00 -1.5197841748406251E+01  7.5989208742031256E+00
  7.5989208742031256E+00 -1.5197841748406251E+01  7.5989208742031256E+00
  7.5989208742031256E+00 -1.5197841748406251E+01  7.5989208742031256E+00
  7.5989208742031256E+00 -1.5197841748406251E+01  7.5989208742031256E+00
  7.5989208742031256E+00 -1.5197841748406251E+01  7.5989208742031256E+00
  7.5989208742031256E+00 -1.5197841748406251E+01  7.5989208742031256E+00
  7.5989208742031256E+00 -1.5197841748406251E+01  7.5989208742031256E+00
  7.5989208742031256E+00 -1.5197841748406251E+01  7.5989208742031256E+00
  7.5989208742031256E+00 -1.5197841748406251E+01  7.5989208742031256E+00
  7.5989208742031256E+00 -1.5197841748406251E+01  7.5989208742031256E+00
  7.5989208742031256E+00 -1.5197841748406251E+01  7.5989208742031256E+00
  7.5989208742031256E+00 -1.5197841748406251E+01  7.5989208742031256E+00
  7.5989208742031256E+00 -1.5197841748406251E+01  7.5989208742031256E+00
  7.5989208742031256E+00 -1.5197841748406251E+01  7.5989208742031256E+00
  7.5989208742031256E+00 -1.5197841748406251E+01  7.5989208742031256E+00
  7.5989208742031256E+00 -1.5197841748406251E+01  7.5989208742031256E+00
  7.5989208742031256E+00 -1.5197841748406251E+01  7.5989208742031256E+00
  7.5989208742031256E+00 -1.5197841748406251E+01  7.5989208742031256E+00
  7.5989208742031256E+00 -1.5197841748406251E+01  7.5989208742031256E+00
  7.5989208742031256E+00 -1.5197841748406251E+01  7.5989208742031256E+00
  7.5989208742031256E+00 -1.5197841748406251E+01  7.5989208742031256E+00
  7.5989208742031256E+00 -1.5197841748406251E+01  7.5989208742031256E+00
  7.5989208742031256E+00 -1.5197841748406251E+01  7.5989208742031256E+00
  7.5989208742031256E+00 -1.5197841748406251E+01  7.5989208742031256E+00
  7.5989208742031256E+00 -1.5197841748406251E+01  7.5989208742031256E+00
  7.5989208742031256E+00 -1.5197841748406251E+01  7.5989208742031256E+00
  7.5989208742031256E+00 -1.5197841748406251E+01  7.5989208742031256E+00
  7.5989208742031256E+00 -1.5197841748406251E+01  7.5989208742031256E+00
  7.5989208742031256E+00 -1.5197841748406251E+01  7.5989208742031256E+00
  7.5989208742031256E+00 -1.5197841748406251E+01  7.5989208742031256E+00
  7.5989208742031256E+00 -1.5197841748406251E+01  7.5989208742031256E+00
  7.5989208742031256E+00 -1.5197841748406251E+01  7.5989208742031256E+00
  7.5989208742031256E+00 -1.5197841748406251E+01  7.5989208742031256E+00
  7.5989208742031256E+00 -1.5197841748406251E+01  7.5989208742031256E+00
  7.5989208742031256E+00 -1.5197841748406251E+01  7.5989208742031256E+00
  7.5989208742031256E+00 -1.5197841748406251E+01  7.5989208742031256E+00
  7.5989208742031256E+00 -1.5197841748406251E+01  7.5989208742031256E+00
  7.5989208742031256E+00 -1.5197841748406251E+01  7.5989208742031256E+00
  7.5989208742031256E+00 -1.5197841748406251E+01  7.5989208742031256E+00
  7.5989208742031256E+00 -1.5197841748406251E+01  7.5989208742031256E+00
  7.5989208742031256E+00 -1.5197841748406251E+01  7.5989208742031256E+00
  7.5989208742031256E+00 -1.5197841748406251E+01  7.5989208742031256E+00
  7.5989208742031256E+00 -1.5197841748406251E+01  7.5989208742031256E+00
  7.5989208742031256E+00 -1.5197841748406251E+01  7.5989208742031256E+00
  7.5989208742031256E+00 -1.5197841748406251E+01  7.5989208742031256E+00
  7.5989208742031256E+00 -1.5197841748406251E+01  7.5989208742031256E+00
  7.5989208742031256E+00 -1.5197841748406251E+01  7.5989208742031256E+00
  7.5989208742031256E+00 -1.5197841748406251E+01  7.5989208742031256E+00
  7.5989208742031256E+00 -1.5197841748406251E+01  7.5989208742031256E+00
  7.5989208742031256E+00 -1.5197841748406251E+01  7.5989208742031256E+00
  7.5989208742031256E+00 -1.5197841748406251E+01  7.5989208742031256E+00
  7.5989208742031256E+00 -1.5197841748406251E+01  7.5989208742031256E+00
  7.5989208742031256E+00 -1.5197841748406251E+01  7.5989208742031256E+00
  7.5989208742031256E+00 -1.5197841748406251E+01  7.5989208742031256E+00
  7.5989208742031256E+00 -1.5197841748406251E+01  7.5989208742031256E+00
  7.5989208742031256E+00 -1.5197841748406251E+01  7.5989208742031256E+00
  7.5989208742031256E+00 -1.5197841748406251E+01  7.5989208742031256E+00
  7.5989208742031256E+00 -1.5197841748406251E+01  7.5989208742031256E+00
  7.5989208742031256E+00 -1.5197841748406251E+01  7.5989208742031256E+00
  7.5989208742031256E+00 -1.5197841748406251E+01  7.5989208742031256E+00
  7.5989208742031256E+00 -1.5197841748406251E+01  7.5989208742031256E+00
  7.5989208742031256E+00 -1.5197841748406251E+01  7.5989208742031256E+00
  7.5989208742031256E+00 -1.5197841748406251E+01  7.5989208742031256E+00
  7.5989208742031256E+00 -1.5197841748406251E+01  7.5989208742031256E+00
  7.5989208742031256E+00 -1.5197841748406251E+01  7.5989208742031256E+00
  7.5989208742031256E+00 -1.5197841748406251E+01  7.5989208742031256E+00
  7.5989208742031256E+00 -1.5197841748406251E+01  7.5989208742031256E+00
  7.5989208742031256E+00 -1.5197841748406251E+01  7.5989208742031256E+00
  7.5989208742031256E+00 -1.5197841748406251E+01  7.5989208742031256E+00
  7.5989208742031256E+00 -1.5197841748406251E+01  7.5989208742031256E+00
  7.5989208742031256E+00 -1.5197841748406251E+01  7.5989208742031256E+00
  7.5989208742031256E+00 -1.5197841748406251E+01  7.5989208742031256E+00
  7.5989208742031256E+00 -1.5197841748406251E+01  7.5989208742031256E+00
  7.5989208742031256E+00 -1.5197841748406251E+01  7.5989208742031256E+00
  7.5989208742031256E+00 -1.5197841748406251E+01  7.5989208742031256E+00
  7.5989208742031256E+00 -1.5197841748406251E+01  7.5989208742031256E+00
  7.5989208742031256E+00 -1.5197841748406251E+01  7.5989208742031256E+00
  7.5989208742031256E+00 -1.5197841748406251E+01  7.5989208742031256E+00
  7.5989208742031256E+00 -1.5197841748406251E+01  7.5989208742031256E+00
  7.5989208742031256E+00 -1.5197841748406251E+01  7.5989208742031256E+00
  7.5989208742031256E+00 -1.5197841748406251E+01  7.5989208742031256E+00
  7.5989208742031256E+00 -1.5197841748406251E+01  7.5989208742031256E+00
  7.5989208742031256E+00 -1.5197841748406251E+01  7.5989208742031256E+00
  7.5989208742031256E+00 -1.5197841748406251E+01  7.5989208742031256E+00
  7.5989208742031256E+00 -1.5197841748406251E+01  7.5989208742031256E+00
  7.5989208742031256E+00 -1.5197841748406251E+01  7.5989208742031256E+00
  7.5989208742031256E+00 -1.5197841748406251E+01  7.5989208742031256E+00
  7.5989208742031256E+00 -1.5197841748406251E+01  7.5989208742031256E+00
  7.5989208742031256E+00 -1.5197841748406251E+01  7.5989208742031256E+00
  7.5989208742031256E+00 -1.5197841748406251E+01  7.5989208742031256E+00
  7.5989208742031256E+00 -1.5197841748406251E+01  7.5989208742031256E+00
  7.5989208742031256E+00 -1.5197841748406251E+01  7.5989208742031256E+00
  7.5989208742031256E+00 -1.5197841748406251E+01  7.5989208742031256E+00
  7.5989208742031256E+00 -1.5197841748406251E+01  7.5989208742031256E+00
  7.5989208742031256E+00 -1.5197841748406251E+01  7.5989208742031256E+00
  7.5989208742031256E+00 -1.5197841748406251E+01  7.5989208742031256E+00
  7.5989208742031256E+00 -1.5197841748406251E+01  7.5989208742031256E+00
  7.5989208742031256E+00 -1.5197841748406251E+01  7.5989208742031256E+00
  7.5989208742031256E+00 -1.5197841748406251E+01  7.5989208742031256E+00
  7.5989208742031256E+00 -1.5197841748406251E+01  7.5989208742031256E+00
  7.5989208742031256E+00 -1.5197841748406251E+01  7.5989208742031256E+00
  7.5989208742031256E+00 -1.5197841748406251E+01  7.5989208742031256E+00
  7.5989208742031256E+00 -1.5197841748406251E+01  7.5989208742031256E+00
  7.5989208742031256E+00 -1.5197841748406251E+01  7.5989208742031256E+00
  7.5989208742031256E+00 -1.5197841748406251E+01  7.5989208742031256E+00
  7.5989208742031256E+00 -1.5197841748406251E+01  7.5989208742031256E+00
  7.5989208742031256E+00 -1.5197841748406251E+01  7.5989208742031256E+00
  7.5989208742031256E+00 -1.5197841748406251E+01  7.5989208742031256E+00
  7.5989208742031256E+00 -1.5197841748406251E+01  7.5989208742031256E+00
  7.5989208742031256E+00 -1.5197841748406251E+01  7.5989208742031256E+00
  7.5989208742031256E+00 -1.5197841748406251E+01  7.5989208742031256E+00
  7.5989208742031256E+00 -1.5197841748406251E+01  7.5989208742031256E+00
  7.5989208742031256E+00 -1.5197841748406251E+01  7.5989208742031256E+00
  7.5989208742031256E+00 -1.5197841748406251E+01  7.5989208742031256E+00
  7.5989208742031256E+00 -1.5197841748406251E+01  7.5989208742031256E+00
  7.5989208742031256E+00 -1.5197841748406251E+01  7.5989208742031256E+00
  7.5989208742031256E+00 -1.5197841748406251E+01  7.5989208742031256E+00
  7.5989208742031256E+00 -1.5197841748406251E+01  7.5989208742031256E+00
  7.5989208742031256E+00 -1.5197841748406251E+01  7.5989208742031256E+00
  7.5989208742031256E+00 -1.5197841748406251E+01  7.5989208742031256E+00
  7.5989208742031256E+00 -1.5197841748406251E+01  7.5989208742031256E+00
  7.5989208742031256E+00 -1.5197841748406251E+01  7.5989208742031256E+00
  7.5989208742031256E+00 -1.5197841748406251E+01  7.5989208742031256E+00
  7.5989208742031256E+00 -1.5197841748406251E+01  7.5989208742031256E+00
  7.5989208742031256E+00 -1.5197841748406251E+01  7.5989208742031256E+00
  7.5989208742031256E+00 -1.5197841748406251E+01  7.5989208742031256E+00
  7.5989208742031256E+00 -1.5197841748406251E+01  7.5989208742031256E+00
  7.5989208742031256E+00 -1.5197841748406251E+01  7.5989208742031256E+00
  7.5989208742031256E+00 -1.5197841748406251E+01  7.5989208742031256E+00
  7.5989208742031256E+00 -1.5197841748406251E+01  7.5989208742031256E+00
  7.5989208742031256E+00 -1.5197841748406251E+01  7.5989208742031256E+00
  7.5989208742031256E+00 -1.5197841748406251E+01  7.5989208742031256E+00
  7.5989208742031256E+00 -1.5197841748406251E+01  7.5989208742031256E+00
  7.5989208742031256E+00 -1.5197841748406251E+01  7.5989208742031256E+00
  7.5989208742031256E+00 -1.5197841748406251E+01  7.5989208742031256E+00
  7.5989208742031256E+00 -1.5197841748406251E+01  7.5989208742031256E+00
  7.5989208742031256E+00 -1.5197841748406251E+01  7.5989208742031256E+00
  7.5989208742031256E+00 -1.5197841748406251E+01  7.5989208742031256E+00
  7.5989208742031256E+00 -1.5197841748406251E+01  7.5989208742031256E+00
  7.5989208742031256E+00 -1.5197841748406251E+01  7.5989208742031256E+00
  7.5989208742031256E+00 -1.5197841748406251E+01  7.5989208742031256E+00
  7.5989208742031256E+00 -1.5197841748406251E+01  7.5989208742031256E+00
  7.5989208742031256E+00 -1.5197841748406251E+01  7.5989208742031256E+00
  7.5989208742031256E+00 -1.5197841748406251E+01  7.5989208742031256E+00
  7.5989208742031256E+00 -1.5197841748406251E+01  7.5989208742031256E+00
  7.5989208742031256E+00 -1.5197841748406251E+01  7.5989208742031256E+00
  7.5989208742031256E+00 -1.5197841748406251E+01  7.5989208742031256E+00
  7.5989208742031256E+00 -1.5197841748406251E+01  7.5989208742031256E+00
  7.5989208742031256E+00 -1.5197841748406251E+01  7.5989208742031256E+00
  7.5989208742031256E+00 -1.5197841748406251E+01  7.5989208742031256E+00
  7.5989208742031256E+00 -1.5197841748406251E+01  7.5989208742031256E+00
  7.5989208742031256E+00 -1.5197841748406251E+01  7.5989208742031256E+00
  7.5989208742031256E+00 -1.5197841748406251E+01  7.5989208742031256E+00
  7.5989208742031256E+00 -1.5197841748406251E+01  7.5989208742031256E+00
  7.5989208742031256E+00 -1.5197841748406251E+01  7.5989208742031256E+00
  7.5989208742031256E+00 -1.5197841748406251E+01  7.5989208742031256E+00
  7.5989208742031256E+00 -1.5197841748406251E+01  7.5989208742031256E+00
  7.5989208742031256E+00 -1.5197841748406251E+01  7.5989208742031256E+00
  7.5989208742031256E+00 -1.5197841748406251E+01  7.5989208742031256E+00
  7.5989208742031256E+00 -1.5197841748406251E+01  7.5989208742031256E+00
  7.5989208742031256E+00 -1.5197841748406251E+01  7.5989208742031256E+00
  7.5989208742031256E+00 -1.5197841748406251E+01  7.5989208742031256E+00
  7.5989208742031256E+00 -1.5197841748406251E+01  7.5989208742031256E+00
  7.5989208742031256E+00 -1.5197841748406251E+01  7.5989208742031256E+00
  7.5989208742031256E+00 -1.5197841748406251E+01  7.5989208742031256E+00
  7.5989208742031256E+00 -1.5197841748406251E+01  7.5989208742031256E+00
  7.5989208742031256E+00 -1.5197841748406251E+01  7.5989208742031256E+00
  7.5989208742031256E+00 -1.5197841748406251E+01  7.5989208742031256E+00
  7.5989208742031256E+00 -1.5197841748406251E+01  7.5989208742031256E+00
  7.5989208742031256E+00 -1.5197841748406251E+01  7.5989208742031256E+00
  7.5989208742031256E+00 -1.5197841748406251E+01  7.5989208742031256E+00
  7.5989208742031256E+00 -1.5197841748406251E+01  7.5989208742031256E+00
  7.5989208742031256E+00 -1.5197841748406251E+01  7.5989208742031256E+00
  7.5989208742031256E+00 -1.5197841748406251E+01  7.5989208742031256E+00
  7.5989208742031256E+00 -1.5197841748406251E+01  7.5989208742031256E+00
  7.5989208742031256E+00 -1.5197841748406251E+01  7.5989208742031256E+00
  7.5989208742031256E+00 -1.5197841748406251E+01  7.5989208742031256E+00
  7.5989208742031256E+00 -1.5197841748406251E+01  7.5989208742031256E+00
  7.5989208742031256E+00 -1.5197841748406251E+01  7.5989208742031256E+00
  7.5989208742031256E+00 -1.5197841748406251E+01  7.5989208742031256E+00
  7.5989208742031256E+00 -1.5197841748406251E+01  7.5989208742031256E+00
  7.5989208742031256E+00 -1.5197841748406251E+01  7.5989208742031256E+00
  7.5989208742031256E+00 -1.5197841748406251E+01  7.5989208742031256E+00
  7.5989208742031256E+00 -1.5197841748406251E+01  7.5989208742031256E+00
  7.5989208742031256E+00 -1.5197841748406251E+01  7.5989208742031256E+00
  7.5989208742031256E+00 -1.5197841748406251E+01  7.5989208742031256E+00
  7.5989208742031256E+00 -1.5197841748406251E+01  7.5989208742031256E+00
  7.5989208742031256E+00 -1.5197841748406251E+01  7.5989208742031256E+00
  7.5989208742031256E+00 -1.5197841748406251E+01  7.5989208742031256E+00
  7.5989208742031256E+00 -1.5197841748406251E+01  7.5989208742031256E+00
  7.5989208742031256E+00 -1.5197841748406251E+01  7.5989208742031256E+00
  7.5989208742031256E+00 -1.5197841748406251E+01  7.5989208742031256E+00
  7.5989208742031256E+00 -1.5197841748406251E+01  7.5989208742031256E+00
  7.5989208742031256E+00 -1.5197841748406251E+01  7.5989208742031256E+00
  7.5989208742031256E+00 -1.5197841748406251E+01  7.5989208742031256E+00
  7.5989208742031256E+00 -1.5197841748406251E+01  7.5989208742031256E+00
  7.5989208742031256E+00 -1.5197841748406251E+01  7.5989208742031256E+00
  7.5989208742031256E+00 -1.5197841748406251E+01  7.5989208742031256E+00
  7.5989208742031256E+00 -1.5197841748406251E+01  7.5989208742031256E+00
  7.5989208742031256E+00 -1.5197841748406251E+01  7.5989208742031256E+00
  7.5989208742031256E+00 -1.5197841748406251E+01  7.5989208742031256E+00
  7.5989208742031256E+00 -1.5197841748406251E+01  7.5989208742031256E+00
  7.5989208742031256E+00 -1.5197841748406251E+01  7.5989208742031256E+00
  7.5989208742031256E+00 -1.5197841748406251E+01  7.5989208742031256E+00
  7.5989208742031256E+00 -1.5197841748406251E+01  7.5989208742031256E+00
  7.5989208742031256E+00 -1.5197841748406251E+01  7.5989208742031256E+00
  7.5989208742031256E+00 -1.5197841748406251E+01  7.5989208742031256E+00
  7.5989208742031256E+00 -1.5197841748406251E+01  7.5989208742031256E+00
  7.5989208742031256E+00 -1.5197841748406251E+01  7.5989208742031256E+00
  7.5989208742031256E+00 -1.5197841748406251E+01  7.5989208742031256E+00
  7.5989208742031256E+00 -1.5197841748406251E+01  7.5989208742031256E+00
  7.5989208742031256E+00 -1.5197841748406251E+01  7.5989208742031256E+00
  7.5989208742031256E+00 -1.5197841748406251E+01  7.5989208742031256E+00
  7.5989208742031256E+00 -1.5197841748406251E+01  7.5989208742031256E+00
  7.5989208742031256E+00 -1.5197841748406251E+01  7.5989208742031256E+00
  7.5989208742031256E+00 -1.5197841748406251E+01  7.5989208742031256E+00
  7.5989208742031256E+00 -1.5197841748406251E+01  7.5989208742031256E+00
  7.5989208742031256E+00 -1.5197841748406251E+01  7.5989208742031256E+00
  7.5989208742031256E+00 -1.5197841748406251E+01  7.5989208742031256E+00
  7.5989208742031256E+00 -1.5197841748406251E+01  7.5989208742031256E+00
  7.5989208742031256E+00 -1.5197841748406251E+01  7.5989208742031256E+00
  7.5989208742031256E+00 -1.5197841748406251E+01  7.5989208742031256E+00
  7.5989208742031256E+00 -1.5197841748406251E+01  7.5989208742031256E+00
  7.5989208742031256E+00 -1.5197841748406251E+01  7.5989208742031256E+00
  7.5989208742031256E+00 -1.5197841748406251E+01  7.5989208742031256E+00
  7.5989208742031256E+00 -1.5197841748406251E+01  7.5989208742031256E+00
  7.5989208742031256E+00 -1.5197841748406251E+01  7.5989208742031256E+00
  7.5989208742031256E+00 -1.5197841748406251E+01  7.5989208742031256E+00
  7.5989208742031256E+00 -1.5197841748406251E+01  7.5989208742031256E+00
  7.5989208742031256E+00 -1.5197841748406251E+01  7.5989208742031256E+00
  7.5989208742031256E+00 -1.5197841748406251E+01  7.5989208742031256E+00
  7.5989208742031256E+00 -1.5197841748406251E+01  7.5989208742031256E+00
  7.5989208742031256E+00 -1.5197841748406251E+01  7.5989208742031256E+00
  7.5989208742031256E+00 -1.5197841748406251E+01  7.5989208742031256E+00
  7.5989208742031256E+00 -1.5197841748406251E+01  7.5989208742031256E+00
  7.5989208742031256E+00 -1.5197841748406251E+01  7.5989208742031256E+00
  7.5989208742031256E+00 -1.5197841748406251E+01  7.5989208742031256E+00
  7.5989208742031256E+00 -1.5197841748406251E+01  7.5989208742031256E+00
  7.5989208742031256E+00 -1.5197841748406251E+01  7.5989208742031256E+00
  7.5989208742031256E+00 -1.5197841748406251E+01  7.5989208742031256E+00
  7.5989208742031256E+00 -1.5197841748406251E+01  7.5989208742031256E+00
  7.5989208742031256E+00 -1.5197841748406251E+01  7.5989208742031256E+00
  7.5989208742031256E+00 -1.5197841748406251E+01  7.5989208742031256E+00
  7.5989208742031256E+00 -1.5197841748406251E+01  7.5989208742031256E+00
  7.5989208742031256E+00 -1.5197841748406251E+01  7.5989208742031256E+00
  7.5989208742031256E+00 -1.5197841748406251E+01  7.5989208742031256E+00
  7.5989208742031256E+00 -1.5197841748406251E+01  7.5989208742031256E+00
  7.5989208742031256E+00 -1.5197841748406251E+01  7.5989208742031256E+00
  7.5989208742031256E+00 -1.5197841748406251E+01  7.5989208742031256E+00
  7.5989208742031256E+00 -1.5197841748406251E+01  7.5989208742031256E+00
  7.5989208742031256E+00 -1.5197841748406251E+01  7.5989208742031256E+00
  7.5989208742031256E+00 -1.5197841748406251E+01  7.5989208742031256E+00
  7.5989208742031256E+00 -1.5197841748406251E+01  7.5989208742031256E+00
  7.5989208742031256E+00 -1.5197841748406251E+01  7.5989208742031256E+00
  7.5989208742031256E+00 -1.5197841748406251E+01  7.5989208742031256E+00
  7.5989208742031256E+00 -1.5197841748406251E+01  7.5989208742031256E+00
  7.5989208742031256E+00 -1.5197841748406251E+01  7.5989208742031256E+00
  7.5989208742031256E+00 -1.5197841748406251E+01  7.5989208742031256E+00
  7.5989208742031256E+00 -1.5197841748406251E+01  7.5989208742031256E+00
  7.5989208742031256E+00 -1.5197841748406251E+01  7.5989208742031256E+00
  7.5989208742031256E+00 -1.5197841748406251E+01  7.5989208742031256E+00
  7.5989208742031256E+00 -1.5197841748406251E+01  7.5989208742031256E+00
  7.5989208742031256E+00 -1.5197841748406251E+01  7.5989208742031256E+00
  7.5989208742031256E+00 -1.5197841748406251E+01  7.5989208742031256E+00
  7.5989208742031256E+00 -1.5197841748406251E+01  7.5989208742031256E+00
  7.5989208742031256E+00 -1.5197841748406251E+01  7.5989208742031256E+00
  7.5989208742031256E+00 -1.5197841748406251E+01  7.5989208742031256E+00
  7.5989208742031256E+00 -1.5197841748406251E+01  7.5989208742031256E+00
  7.5989208742031256E+00 -1.5197841748406251E+01  7.5989208742031256E+00
  7.5989208742031256E+00 -1.5197841748406251E+01  7.5989208742031256E+00
  7.5989208742031256E+00 -1.5197841748406251E+01  7.5989208742031256E+00
  7.5989208742031256E+00 -1.5197841748406251E+01  7.5989208742031256E+00
  7.5989208742031256E+00 -1.5197841748406251E+01  7.5989208742031256E+00
  7.5989208742031256E+00 -1.5197841748406251E+01  7.5989208742031256E+00
  7.5989208742031256E+00 -1.5197841748406251E+01  7.5989208742031256E+00
  7.5989208742031256E+00 -1.5197841748406251E+01  7.5989208742031256E+00
  7.5989208742031256E+00 -1.5197841748406251E+01  7.5989208742031256E+00
  7.5989208742031256E+00 -1.5197841748406251E+01  7.5989208742031256E+00
  7.5989208742031256E+00 -1.5197841748406251E+01  7.5989208742031256E+00
  7.5989208742031256E+00 -1.5197841748406251E+01  7.5989208742031256E+00
  7.5989208742031256E+00 -1.5197841748406251E+01  7.5989208742031256E+00
  7.5989208742031256E+00 -1.5197841748406251E+01  7.5989208742031256E+00
  7.5989208742031256E+00 -1.5197841748406251E+01  7.5989208742031256E+00
  7.5989208742031256E+00 -1.5197841748406251E+01  7.5989208742031256E+00
  7.5989208742031256E+00 -1.5197841748406251E+01  7.5989208742031256E+00
  7.5989208742031256E+00 -1.5197841748406251E+01  7.5989208742031256E+00
  7.5989208742031256E+00 -1.5197841748406251E+01  7.5989208742031256E+00
  7.5989208742031256E+00 -1.5197841748406251E+01  7.5989208742031256E+00
  7.5989208742031256E+00 -1.5197841748406251E+01  7.5989208742031256E+00
  7.5989208742031256E+00 -1.5197841748406251E+01  7.5989208742031256E+00
  7.5989208742031256E+00 -1.5197841748406251E+01  7.5989208742031256E+00
  7.5989208742031256E+00 -1.5197841748406251E+01  7.5989208742031256E+00
  7.5989208742031256E+00 -1.5197841748406251E+01  7.5989208742031256E+00
  7.5989208742031256E+00 -1.5197841748406251E+01  7.5989208742031256E+00
  7.5989208742031256E+00 -1.5197841748406251E+01  7.5989208742031256E+00
  7.5989208742031256E+00 -1.5197841748406251E+01  7.5989208742031256E+00
  7.5989208742031256E+00 -1.5197841748406251E+01  7.5989208742031256E+00
  7.5989208742031256E+00 -1.5197841748406251E+01  7.5989208742031256E+00
  7.5989208742031256E+00 -1.5197841748406251E+01  7.5989208742031256E+00
  7.5989208742031256E+00 -1.5197841748406251E+01  7.5989208742031256E+00
  7.5989208742031256E+00 -1.5197841748406251E+01  7.5989208742031256E+00
  7.5989208742031256E+00 -1.5197841748406251E+01  7.5989208742031256E+00
  7.5989208742031256E+00 -1.5197841748406251E+01  7.5989208742031256E+00
  7.5989208742031256E+00 -1.5197841748406251E+01  7.5989208742031256E+00
  7.5989208742031256E+00 -1.5197841748406251E+01  7.5989208742031256E+00
  7.5989208742031256E+00 -1.5197841748406251E+01  7.5989208742031256E+00
  7.5989208742031256E+00 -1.5197841748406251E+01  7.5989208742031256E+00
  7.5989208742031256E+00 -1.5197841748406251E+01  7.5989208742031256E+00
  7.5989208742031256E+00 -1.5197841748406251E+01  7.5989208742031256E+00
  7.5989208742031256E+00 -1.5197841748406251E+01  7.5989208742031256E+00
  7.5989208742031256E+00 -1.5197841748406251E+01  7.5989208742031256E+00
  7.5989208742031256E+00 -1.5197841748406251E+01  7.5989208742031256E+00
  7.5989208742031256E+00 -1.5197841748406251E+01  7.5989208742031256E+00
  7.5989208742031256E+00 -1.5197841748406251E+01  7.5989208742031256E+00
  7.5989208742031256E+00 -1.5197841748406251E+01  7.5989208742031256E+00
  7.5989208742031256E+00 -1.5197841748406251E+01  7.5989208742031256E+00
  7.5989208742031256E+00 -1.5197841748406251E+01  7.5989208742031256E+00
  7.5989208742031256E+00 -1.5197841748406251E+01  7.5989208742031256E+00
  7.5989208742031256E+00 -1.5197841748406251E+01  7.5989208742031256E+00
  7.5989208742031256E+00 -1.5197841748406251E+01  7.5989208742031256E+00
  7.5989208742031256E+00 -1.5197841748406251E+01  7.5989208742031256E+00
  7.5989208742031256E+00 -1.5197841748406251E+01  7.5989208742031256E+00
  7.5989208742031256E+00 -1.5197841748406251E+01  7.5989208742031256E+00
  7.5989208742031256E+00 -1.5197841748406251E+01  7.5989208742031256E+00
  7.5989208742031256E+00 -1.5197841748406251E+01  7.5989208742031256E+00
  7.5989208742031256E+00 -1.5197841748406251E+01  7.5989208742031256E+00
  7.5989208742031256E+00 -1.5197841748406251E+01  7.5989208742031256E+00
  7.5989208742031256E+00 -1.5197841748406251E+01  7.5989208742031256E+00
  7.5989208742031256E+00 -1.5197841748406251E+01  7.5989208742031256E+00
  7.5989208742031256E+00 -1.5197841748406251E+01  7.5989208742031256E+00
  7.5989208742031256E+00 -1.5197841748406251E+01  7.5989208742031256E+00
  7.5989208742031256E+00 -1.5197841748406251E+01  7.5989208742031256E+00
  7.5989208742031256E+00 -1.5197841748406251E+01  7.5989208742031256E+00
  7.5989208742031256E+00 -1.5197841748406251E+01  7.5989208742031256E+00
  7.5989208742031256E+00 -1.5197841748406251E+01  7.5989208742031256E+00
  7.5989208742031256E+00 -1.5197841748406251E+01  7.5989208742031256E+00
  7.5989208742031256E+00 -1.5197841748406251E+01  7.5989208742031256E+00
  7.5989208742031256E+00 -1.5197841748406251E+01  7.5989208742031256E+00
  7.5989208742031256E+00 -1.5197841748406251E+01  7.5989208742031256E+00
  7.5989208742031256E+00 -1.5197841748406251E+01  7.5989208742031256E+00
  7.5989208742031256E+00 -1.5197841748406251E+01  7.5989208742031256E+00
  7.5989208742031256E+00 -1.5197841748406251E+01  7.5989208742031256E+00
  7.5989208742031256E+00 -1.5197841748406251E+01  7.5989208742031256E+00
  7.5989208742031256E+00 -1.5197841748406251E+01  7.5989208742031256E+00
  7.5989208742031256E+00 -1.5197841748406251E+01  7.5989208742031256E+00
  7.5989208742031256E+00 -1.5197841748406251E+01  7.5989208742031256E+00
  7.5989208742031256E+00 -1.5197841748406251E+01  7.5989208742031256E+00
  7.5989208742031256E+00 -1.5197841748406251E+01  7.5989208742031256E+00
  7.5989208742031256E+00 -1.5197841748406251E+01  7.5989208742031256E+00
  7.5989208742031256E+00 -1.5197841748406251E+01  7.5989208742031256E+00
  7.5989208742031256E+00 -1.5197841748406251E+01  7.5989208742031256E+00
  7.5989208742031256E+00 -1.5197841748406251E+01  7.5989208742031256E+00
  7.5989208742031256E+00 -1.5197841748406251E+01  7.5989208742031256E+00
  7.5989208742031256E+00 -1.5197841748406251E+01  7.5989208742031256E+00
  7.5989208742031256E+00 -1.5197841748406251E+01  7.5989208742031256E+00
  7.5989208742031256E+00 -1.5197841748406251E+01  7.5989208742031256E+00
  7.5989208742031256E+00 -1.5197841748406251E+01  7.5989208742031256E+00
  7.5989208742031256E+00 -1.5197841748406251E+01  7.5989208742031256E+00
  7.5989208742031256E+00 -1.5197841748406251E+01  7.5989208742031256E+00
  7.5989208742031256E+00 -1.5197841748406251E+01  7.5989208742031256E+00
  7.5989208742031256E+00 -1.5197841748406251E+01  7.5989208742031256E+00
  7.5989208742031256E+00 -1.5197841748406251E+01  7.5989208742031256E+00
  7.5989208742031256E+00 -1.5197841748406251E+01  7.5989208742031256E+00
  7.5989208742031256E+00 -1.5197841748406251E+01  7.5989208742031256E+00
  7.5989208742031256E+00 -1.5197841748406251E+01  7.5989208742031256E+00
  7.5989208742031256E+00 -1.5197841748406251E+01  7.5989208742031256E+00
  7.5989208742031256E+00 -1.5197841748406251E+01  7.5989208742031256E+00
  7.5989208742031256E+00 -1.5197841748406251E+01  7.5989208742031256E+00
  7.5989208742031256E+00 -1.5197841748406251E+01  7.5989208742031256E+00
  7.5989208742031256E+00 -1.5197841748406251E+01  7.5989208742031256E+00
  7.5989208742031256E+00 -1.5197841748406251E+01  7.5989208742031256E+00
  7.5989208742031256E+00 -1.5197841748406251E+01  7.5989208742031256E+00
  7.5989208742031256E+00 -1.5197841748406251E+01  7.5989208742031256E+00
  7.5989208742031256E+00 -1.5197841748406251E+01  7.5989208742031256E+00
  7.5989208742031256E+00 -1.5197841748406251E+01  7.5989208742031256E+00
  7.5989208742031256E+00 -1.5197841748406251E+01  7.5989208742031256E+00
  7.5989208742031256E+00 -1.5197841748406251E+01  7.5989208742031256E+00
  7.5989208742031256E+00 -1.5197841748406251E+01  7.5989208742031256E+00
  7.5989208742031256E+00 -1.5197841748406251E+01  7.5989208742031256E+00
  7.5989208742031256E+00 -1.5197841748406251E+01  7.5989208742031256E+00
  7.5989208742031256E+00 -1.5197841748406251E+01  7.5989208742031256E+00
  7.5989208742031256E+00 -1.5197841748406251E+01  7.5989208742031256E+00
  7.5989208742031256E+00 -1.5197841748406251E+01  7.5989208742031256E+00
  7.5989208742031256E+00 -1.5197841748406251E+01  7.5989208742031256E+00
  7.5989208742031256E+00 -1.5197841748406251E+01  7.5989208742031256E+00
  7.5989208742031256E+00 -1.5197841748406251E+01  7.5989208742031256E+00
  7.5989208742031256E+00 -1.5197841748406251E+01  7.5989208742031256E+00
  7.5989208742031256E+00 -1.5197841748406251E+01  7.5989208742031256E+00
  7.5989208742031256E+00 -1.5197841748406251E+01  7.5989208742031256E+00
  7.5989208742031256E+00 -1.5197841748406251E+01  7.5989208742031256E+00
  7.5989208742031256E+00 -1.5197841748406251E+01  7.5989208742031256E+00
  7.5989208742031256E+00 -1.5197841748406251E+01  7.5989208742031256E+00
  7.5989208742031256E+00 -1.5197841748406251E+01  7.5989208742031256E+00
  7.5989208742031256E+00 -1.5197841748406251E+01  7.5989208742031256E+00
  7.5989208742031256E+00 -1.5197841748406251E+01  7.5989208742031256E+00
  7.5989208742031256E+00 -1.5197841748406251E+01  7.5989208742031256E+00
  7.5989208742031256E+00 -1.5197841748406251E+01  7.5989208742031256E+00
  7.5989208742031256E+00 -1.5197841748406251E+01  7.5989208742031256E+00
  7.5989208742031256E+00 -1.5197841748406251E+01  7.5989208742031256E+00
  7.5989208742031256E+00 -1.5197841748406251E+01  7.5989208742031256E+00
  7.5989208742031256E+00 -1.5197841748406251E+01  7.5989208742031256E+00
  7.5989208742031256E+00 -1.5197841748406251E+01  7.5989208742031256E+00
  7.5989208742031256E+00 -1.5197841748406251E+01  7.5989208742031256E+00
  7.5989208742031256E+00 -1.5197841748406251E+01  7.5989208742031256E+00
  7.5989208742031256E+00 -1.5197841748406251E+01  7.5989208742031256E+00
  7.5989208742031256E+00 -1.5197841748406251E+01  7.5989208742031256E+00
  7.5989208742031256E+00 -1.5197841748406251E+01  7.5989208742031256E+00
  7.5989208742031256E+00 -1.5197841748406251E+01  7.5989208742031256E+00
  7.5989208742031256E+00 -1.5197841748406251E+01  7.5989208742031256E+00
  7.5989208742031256E+00 -1.5197841748406251E+01  7.5989208742031256E+00
  7.5989208742031256E+00 -1.5197841748406251E+01  7.5989208742031256E+00
  7.5989208742031256E+00 -1.5197841748406251E+01  7.5989208742031256E+00
  7.5989208742031256E+00 -1.5197841748406251E+01  7.5989208742031256E+00
  7.5989208742031256E+00 -1.5197841748406251E+01  7.5989208742031256E+00
  7.5989208742031256E+00 -1.5197841748406251E+01  7.5989208742031256E+00
  7.5989208742031256E+00 -1.5197841748406251E+01  7.5989208742031256E+00
  7.5989208742031256E+00 -1.5197841748406251E+01  7.5989208742031256E+00
  7.5989208742031256E+00 -1.5197841748406251E+01  7.5989208742031256E+00
  7.5989208742031256E+00 -1.5197841748406251E+01  7.5989208742031256E+00
  7.5989208742031256E+00 -1.5197841748406251E+01  7.5989208742031256E+00
  7.5989208742031256E+00 -1.5197841748406251E+01  7.5989208742031256E+00
  7.5989208742031256E+00 -1.5197841748406251E+01  7.5989208742031256E+00
  7.5989208742031256E+00 -1.5197841748406251E+01  7.5989208742031256E+00
  7.5989208742031256E+00 -1.5197841748406251E+01  7.5989208742031256E+00
  7.5989208742031256E+00 -1.5197841748406251E+01  7.5989208742031256E+00
  7.5989208742031256E+00 -1.5197841748406251E+01  7.5989208742031256E+00
  7.5989208742031256E+00 -1.5197841748406251E+01  7.5989208742031256E+00
  7.5989208742031256E+00 -1.5197841748406251E+01  7.5989208742031256E+00
  7.5989208742031256E+00 -1.5197841748406251E+01  7.5989208742031256E+00
  7.5989208742031256E+00 -1.5197841748406251E+01  7.5989208742031256E+00
  7.5989208742031256E+00 -1.5197841748406251E+01  7.5989208742031256E+00
  7.5989208742031256E+00 -1.5197841748406251E+01  7.5989208742031256E+00
  7.5989208742031256E+00 -1.5197841748406251E+01  7.5989208742031256E+00
  7.5989208742031256E+00 -1.5197841748406251E+01  7.5989208742031256E+00
  7.5989208742031256E+00 -1.5197841748406251E+01  7.5989208742031256E+00
  7.5989208742031256E+00 -1.5197841748406251E+01  7.5989208742031256E+00
  7.5989208742031256E+00 -1.5197841748406251E+01  7.5989208742031256E+00
  7.5989208742031256E+00 -1.5197841748406251E+01  7.5989208742031256E+00
  7.5989208742031256E+00 -1.5197841748406251E+01  7.5989208742031256E+00
  7.5989208742031256E+00 -1.5197841748406251E+01  7.5989208742031256E+00
  7.5989208742031256E+00 -1.5197841748406251E+01  7.5989208742031256E+00
  7.5989208742031256E+00 -1.5197841748406251E+01  7.5989208742031256E+00
  7.5989208742031256E+00 -1.5197841748406251E+01  7.5989208742031256E+00
  7.5989208742031256E+00 -1.5197841748406251E+01  7.5989208742031256E+00
  7.5989208742031256E+00 -1.5197841748406251E+01  7.5989208742031256E+00
  7.5989208742031256E+00 -1.5197841748406251E+01  7.5989208742031256E+00
  7.5989208742031256E+00 -1.5197841748406251E+01  7.5989208742031256E+00
  7.5989208742031256E+00 -1.5197841748406251E+01  7.5989208742031256E+00
  7.5989208742031256E+00 -1.5197841748406251E+01  7.5989208742031256E+00
  7.5989208742031256E+00 -1.5197841748406251E+01  7.5989208742031256E+00
  7.5989208742031256E+00 -1.5197841748406251E+01  7.5989208742031256E+00
  7.5989208742031256E+00 -1.5197841748406251E+01  7.5989208742031256E+00
  7.5989208742031256E+00 -1.5197841748406251E+01  7.5989208742031256E+00
  7.5989208742031256E+00 -1.5197841748406251E+01  7.5989208742031256E+00
  7.5989208742031256E+00 -1.5197841748406251E+01  7.5989208742031256E+00
  7.5989208742031256E+00 -1.5197841748406251E+01  7.5989208742031256E+00
  7.5989208742031256E+00 -1.5197841748406251E+01  7.5989208742031256E+00
  7.5989208742031256E+00 -1.5197841748406251E+01  7.5989208742031256E+00
  7.5989208742031256E+00 -1.5197841748406251E+01  7.5989208742031256E+00
  7.5989208742031256E+00 -1.5197841748406251E+01  7.5989208742031256E+00
  7.5989208742031256E+00 -1.5197841748406251E+01  7.5989208742031256E+00
  7.5989208742031256E+00 -1.5197841748406251E+01  7.5989208742031256E+00
  7.5989208742031256E+00 -1.5197841748406251E+01  7.5989208742031256E+00
  7.5989208742031256E+00 -1.5197841748406251E+01  7.5989208742031256E+00
  7.5989208742031256E+00 -1.5197841748406251E+01  7.5989208742031256E+00
  7.5989208742031256E+00 -1.5197841748406251E+01  7.5989208742031256E+00
  7.5989208742031256E+00 -1.5197841748406251E+01  7.5989208742031256E+00
  7.5989208742031256E+00 -1.5197841748406251E+01  7.5989208742031256E+00
  7.5989208742031256E+00 -1.5197841748406251E+01  7.5989208742031256E+00
  7.5989208742031256E+00 -1.5197841748406251E+01  7.5989208742031256E+00
  7.5989208742031256E+00 -1.5197841748406251E+01  7.5989208742031256E+00
  7.5989208742031256E+00 -1.5197841748406251E+01  7.5989208742031256E+00
  7.5989208742031256E+00 -1.5197841748406251E+01  7.5989208742031256E+00
  7.5989208742031256E+00 -1.5197841748406251E+01  7.5989208742031256E+00
  7.5989208742031256E+00 -1.5197841748406251E+01  7.5989208742031256E+00
  7.5989208742031256E+00 -1.5197841748406251E+01  7.5989208742031256E+00
  7.5989208742031256E+00 -1.5197841748406251E+01  7.5989208742031256E+00
  7.5989208742031256E+00 -1.5197841748406251E+01  7.5989208742031256E+00
  7.5989208742031256E+00 -1.5197841748406251E+01  7.5989208742031256E+00
  7.5989208742031256E+00 -1.5197841748406251E+01  7.5989208742031256E+00
  7.5989208742031256E+00 -1.5197841748406251E+01  7.5989208742031256E+00
  7.5989208742031256E+00 -1.5197841748406251E+01  7.5989208742031256E+00
  7.5989208742031256E+00 -1.5197841748406251E+01  7.5989208742031256E+00
  7.5989208742031256E+00 -1.5197841748406251E+01  7.5989208742031256E+00
  7.5989208742031256E+00 -1.5197841748406251E+01  7.5989208742031256E+00
  7.5989208742031256E+00 -1.5197841748406251E+01  7.5989208742031256E+00
  7.5989208742031256E+00 -1.5197841748406251E+01  7.5989208742031256E+00
  7.5989208742031256E+00 -1.5197841748406251E+01  7.5989208742031256E+00
  7.5989208742031256E+00 -1.5197841748406251E+01  7.5989208742031256E+00
  7.5989208742031256E+00 -1.5197841748406251E+01  7.5989208742031256E+00
  7.5989208742031256E+00 -1.5197841748406251E+01  7.5989208742031256E+00
  7.5989208742031256E+00 -1.5197841748406251E+01  7.5989208742031256E+00
  7.5989208742031256E+00 -1.5197841748406251E+01  7.5989208742031256E+00
  7.5989208742031256E+00 -1.5197841748406251E+01  7.5989208742031256E+00
  7.5989208742031256E+00 -1.5197841748406251E+01  7.5989208742031256E+00
  7.5989208742031256E+00 -1.5197841748406251E+01  7.5989208742031256E+00
  7.5989208742031256E+00 -1.5197841748406251E+01  7.5989208742031256E+00
  7.5989208742031256E+00 -1.5197841748406251E+01  7.5989208742031256E+00
  7.5989208742031256E+00 -1.5197841748406251E+01  7.5989208742031256E+00
  7.5989208742031256E+00 -1.5197841748406251E+01  7.5989208742031256E+00
  7.5989208742031256E+00 -1.5197841748406251E+01  7.5989208742031256E+00
  7.5989208742031256E+00 -1.5197841748406251E+01  7.5989208742031256E+00
  7.5989208742031256E+00 -1.5197841748406251E+01  7.5989208742031256E+00
  7.5989208742031256E+00 -1.5197841748406251E+01  7.5989208742031256E+00
  7.5989208742031256E+00 -1.5197841748406251E+01  7.5989208742031256E+00
  7.5989208742031256E+00 -1.5197841748406251E+01  7.5989208742031256E+00
  7.5989208742031256E+00 -1.5197841748406251E+01  7.5989208742031256E+00
  7.5989208742031256E+00 -1.5197841748406251E+01  7.5989208742031256E+00
  7.5989208742031256E+00 -1.5197841748406251E+01  7.5989208742031256E+00
  7.5989208742031256E+00 -1.5197841748406251E+01  7.5989208742031256E+00
  7.5989208742031256E+00 -1.5197841748406251E+01  7.5989208742031256E+00
  7.5989208742031256E+00 -1.5197841748406251E+01  7.5989208742031256E+00
  7.5989208742031256E+00 -1.5197841748406251E+01  7.5989208742031256E+00
  7.5989208742031256E+00 -1.5197841748406251E+01  7.5989208742031256E+00
  7.5989208742031256E+00 -1.5197841748406251E+01  7.5989208742031256E+00
  7.5989208742031256E+00 -1.5197841748406251E+01  7.5989208742031256E+00
  7.5989208742031256E+00 -1.5197841748406251E+01  7.5989208742031256E+00
  7.5989208742031256E+00 -1.5197841748406251E+01  7.5989208742031256E+00
  7.5989208742031256E+00 -1.5197841748406251E+01  7.5989208742031256E+00
  7.5989208742031256E+00 -1.5197841748406251E+01  7.5989208742031256E+00
  7.5989208742031256E+00 -1.5197841748406251E+01  7.5989208742031256E+00
  7.5989208742031256E+00 -1.5197841748406251E+01  7.5989208742031256E+00
  7.5989208742031256E+00 -1.5197841748406251E+01  7.5989208742031256E+00
  7.5989208742031256E+00 -1.5197841748406251E+01  7.5989208742031256E+00
  7.5989208742031256E+00 -1.5197841748406251E+01  7.5989208742031256E+00
  7.5989208742031256E+00 -1.5197841748406251E+01  7.5989208742031256E+00
  7.5989208742031256E+00 -1.5197841748406251E+01  7.5989208742031256E+00
  7.5989208742031256E+00 -1.5197841748406251E+01  7.5989208742031256E+00
  7.5989208742031256E+00 -1.5197841748406251E+01  7.5989208742031256E+00
  7.5989208742031256E+00 -1.5197841748406251E+01  7.5989208742031256E+00
  7.5989208742031256E+00 -1.5197841748406251E+01  7.5989208742031256E+00
  7.5989208742031256E+00 -1.5197841748406251E+01  7.5989208742031256E+00
  7.5989208742031256E+00 -1.5197841748406251E+01  7.5989208742031256E+00
  7.5989208742031256E+00 -1.5197841748406251E+01  7.5989208742031256E+00
  7.5989208742031256E+00 -1.5197841748406251E+01  7.5989208742031256E+00
  7.5989208742031256E+00 -1.5197841748406251E+01  7.5989208742031256E+00
  7.5989208742031256E+00 -1.5197841748406251E+01  7.5989208742031256E+00
  7.5989208742031256E+00 -1.5197841748406251E+01  7.5989208742031256E+00
  7.5989208742031256E+00 -1.5197841748406251E+01  7.5989208742031256E+00
  7.5989208742031256E+00 -1.5197841748406251E+01  7.5989208742031256E+00
  7.5989208742031256E+00 -1.5197841748406251E+01  7.5989208742031256E+00
  7.5989208742031256E+00 -1.5197841748406251E+01  7.5989208742031256E+00
  7.5989208742031256E+00 -1.5197841748406251E+01  7.5989208742031256E+00
  7.5989208742031256E+00 -1.5197841748406251E+01  7.5989208742031256E+00
  7.5989208742031256E+00 -1.5197841748406251E+01  7.5989208742031256E+00
  7.5989208742031256E+00 -1.5197841748406251E+01  7.5989208742031256E+00
  7.5989208742031256E+00 -1.5197841748406251E+01  7.5989208742031256E+00
  7.5989208742031256E+00 -1.5197841748406251E+01  7.5989208742031256E+00
  7.5989208742031256E+00 -1.5197841748406251E+01  7.5989208742031256E+00
  7.5989208742031256E+00 -1.5197841748406251E+01  7.5989208742031256E+00
  7.5989208742031256E+00 -1.5197841748406251E+01  7.5989208742031256E+00
  7.5989208742031256E+00 -1.5197841748406251E+01  7.5989208742031256E+00
  7.5989208742031256E+00 -1.5197841748406251E+01  7.5989208742031256E+00
  7.5989208742031256E+00 -1.5197841748406251E+01  7.5989208742031256E+00
  7.5989208742031256E+00 -1.5197841748406251E+01  7.5989208742031256E+00
  7.5989208742031256E+00 -1.5197841748406251E+01  7.5989208742031256E+00
  7.5989208742031256E+00 -1.5197841748406251E+01  7.5989208742031256E+00
  7.5989208742031256E+00 -1.5197841748406251E+01  7.5989208742031256E+00
  7.5989208742031256E+00 -1.5197841748406251E+01  7.5989208742031256E+00
  7.5989208742031256E+00 -1.5197841748406251E+01  7.5989208742031256E+00
  7.5989208742031256E+00 -1.5197841748406251E+01  7.5989208742031256E+00
  7.5989208742031256E+00 -1.5197841748406251E+01  7.5989208742031256E+00
  7.5989208742031256E+00 -1.5197841748406251E+01  7.5989208742031256E+00
  7.5989208742031256E+00 -1.5197841748406251E+01  7.5989208742031256E+00
  7.5989208742031256E+00 -1.5197841748406251E+01  7.5989208742031256E+00
  7.5989208742031256E+00 -1.5197841748406251E+01  7.5989208742031256E+00
  7.5989208742031256E+00 -1.5197841748406251E+01  7.5989208742031256E+00
  7.5989208742031256E+00 -1.5197841748406251E+01  7.5989208742031256E+00
  7.5989208742031256E+00 -1.5197841748406251E+01  7.5989208742031256E+00
  7.5989208742031256E+00 -1.5197841748406251E+01  7.5989208742031256E+00
  7.5989208742031256E+00 -1.5197841748406251E+01  7.5989208742031256E+00
  7.5989208742031256E+00 -1.5197841748406251E+01  7.5989208742031256E+00
  7.5989208742031256E+00 -1.5197841748406251E+01  7.5989208742031256E+00
  7.5989208742031256E+00 -1.5197841748406251E+01  7.5989208742031256E+00
  7.5989208742031256E+00 -1.5197841748406251E+01  7.5989208742031256E+00
  7.5989208742031256E+00 -1.5197841748406251E+01  7.5989208742031256E+00
  7.5989208742031256E+00 -1.5197841748406251E+01  7.5989208742031256E+00
  7.5989208742031256E+00 -1.5197841748406251E+01  7.5989208742031256E+00
  7.5989208742031256E+00 -1.5197841748406251E+01  7.5989208742031256E+00
  7.5989208742031256E+00 -1.5197841748406251E+01  7.5989208742031256E+00
  7.5989208742031256E+00 -1.5197841748406251E+01  7.5989208742031256E+00
  7.5989208742031256E+00 -1.5197841748406251E+01  7.5989208742031256E+00
  7.5989208742031256E+00 -1.5197841748406251E+01  7.5989208742031256E+00
  7.5989208742031256E+00 -1.5197841748406251E+01  7.5989208742031256E+00
  7.5989208742031256E+00 -1.5197841748406251E+01  7.5989208742031256E+00
  7.5989208742031256E+00 -1.5197841748406251E+01  7.5989208742031256E+00
  7.5989208742031256E+00 -1.5197841748406251E+01  7.5989208742031256E+00
  7.5989208742031256E+00 -1.5197841748406251E+01  7.5989208742031256E+00
  7.5989208742031256E+00 -1.5197841748406251E+01  7.5989208742031256E+00
  7.5989208742031256E+00 -1.5197841748406251E+01  7.5989208742031256E+00
  7.5989208742031256E+00 -1.5197841748406251E+01  7.5989208742031256E+00
  7.5989208742031256E+00 -1.5197841748406251E+01  7.5989208742031256E+00
  7.5989208742031256E+00 -1.5197841748406251E+01  7.5989208742031256E+00
  7.5989208742031256E+00 -1.5197841748406251E+01  7.5989208742031256E+00
  7.5989208742031256E+00 -1.5197841748406251E+01  7.5989208742031256E+00
  7.5989208742031256E+00 -1.5197841748406251E+01  7.5989208742031256E+00
  7.5989208742031256E+00 -1.5197841748406251E+01  7.5989208742031256E+00
  7.5989208742031256E+00 -1.5197841748406251E+01  7.5989208742031256E+00
  7.5989208742031256E+00 -1.5197841748406251E+01  7.5989208742031256E+00
  7.5989208742031256E+00 -1.5197841748406251E+01  7.5989208742031256E+00
  7.5989208742031256E+00 -1.5197841748406251E+01  7.5989208742031256E+00
  7.5989208742031256E+00 -1.5197841748406251E+01  7.5989208742031256E+00
  7.5989208742031256E+00 -1.5197841748406251E+01  7.5989208742031256E+00
  7.5989208742031256E+00 -1.5197841748406251E+01  7.5989208742031256E+00
  7.5989208742031256E+00 -1.5197841748406251E+01  7.5989208742031256E+00
  7.5989208742031256E+00 -1.5197841748406251E+01  7.5989208742031256E+00
  7.5989208742031256E+00 -1.5197841748406251E+01  7.5989208742031256E+00
  7.5989208742031256E+00 -1.5197841748406251E+01  7.5989208742031256E+00
  7.5989208742031256E+00 -1.5197841748406251E+01  7.5989208742031256E+00
  7.5989208742031256E+00 -1.5197841748406251E+01  7.5989208742031256E+00
  7.5989208742031256E+00 -1.5197841748406251E+01  7.5989208742031256E+00
  7.5989208742031256E+00 -1.5197841748406251E+01  7.5989208742031256E+00
  7.5989208742031256E+00 -1.5197841748406251E+01  7.5989208742031256E+00
  7.5989208742031256E+00 -1.5197841748406251E+01  7.5989208742031256E+00
  7.5989208742031256E+00 -1.5197841748406251E+01  7.5989208742031256E+00
  7.5989208742031256E+00 -1.5197841748406251E+01  7.5989208742031256E+00
  7.5989208742031256E+00 -1.5197841748406251E+01  7.5989208742031256E+00
  7.5989208742031256E+00 -1.5197841748406251E+01  7.5989208742031256E+00
  7.5989208742031256E+00 -1.5197841748406251E+01  7.5989208742031256E+00
  7.5989208742031256E+00 -1.5197841748406251E+01  7.5989208742031256E+00
  7.5989208742031256E+00 -1.5197841748406251E+01  7.5989208742031256E+00
  7.5989208742031256E+00 -1.5197841748406251E+01  7.5989208742031256E+00
  7.5989208742031256E+00 -1.5197841748406251E+01  7.5989208742031256E+00
  7.5989208742031256E+00 -1.5197841748406251E+01  7.5989208742031256E+00
  7.5989208742031256E+00 -1.5197841748406251E+01  7.5989208742031256E+00
  7.5989208742031256E+00 -1.5197841748406251E+01  7.5989208742031256E+00
  7.5989208742031256E+00 -1.5197841748406251E+01  7.5989208742031256E+00
  7.5989208742031256E+00 -1.5197841748406251E+01  7.5989208742031256E+00
  7.5989208742031256E+00 -1.5197841748406251E+01  7.5989208742031256E+00
  7.5989208742031256E+00 -1.5197841748406251E+01  7.5989208742031256E+00
  7.5989208742031256E+00 -1.5197841748406251E+01  7.5989208742031256E+00
  7.5989208742031256E+00 -1.5197841748406251E+01  7.5989208742031256E+00
  7.5989208742031256E+00 -1.5197841748406251E+01  7.5989208742031256E+00
  7.5989208742031256E+00 -1.5197841748406251E+01  7.5989208742031256E+00
  7.5989208742031256E+00 -1.5197841748406251E+01  7.5989208742031256E+00
  7.5989208742031256E+00 -1.5197841748406251E+01  7.5989208742031256E+00
  7.5989208742031256E+00 -1.5197841748406251E+01  7.5989208742031256E+00
  7.5989208742031256E+00 -1.5197841748406251E+01  7.5989208742031256E+00
  7.5989208742031256E+00 -1.5197841748406251E+01  7.5989208742031256E+00
  7.5989208742031256E+00 -1.5197841748406251E+01  7.5989208742031256E+00
  7.5989208742031256E+00 -1.5197841748406251E+01  7.5989208742031256E+00
  7.5989208742031256E+00 -1.5197841748406251E+01  7.5989208742031256E+00
  7.5989208742031256E+00 -1.5197841748406251E+01  7.5989208742031256E+00
  7.5989208742031256E+00 -1.5197841748406251E+01  7.5989208742031256E+00
  7.5989208742031256E+00 -1.5197841748406251E+01  7.5989208742031256E+00
  7.5989208742031256E+00 -1.5197841748406251E+01  7.5989208742031256E+00
  7.5989208742031256E+00 -1.5197841748406251E+01  7.5989208742031256E+00
  7.5989208742031256E+00 -1.5197841748406251E+01  7.5989208742031256E+00
  7.5989208742031256E+00 -1.5197841748406251E+01  7.5989208742031256E+00
  7.5989208742031256E+00 -1.5197841748406251E+01  7.5989208742031256E+00
  7.5989208742031256E+00 -1.5197841748406251E+01  7.5989208742031256E+00
  7.5989208742031256E+00 -1.5197841748406251E+01  7.5989208742031256E+00
  7.5989208742031256E+00 -1.5197841748406251E+01  7.5989208742031256E+00
  7.5989208742031256E+00 -1.5197841748406251E+01  7.5989208742031256E+00
  7.5989208742031256E+00 -1.5197841748406251E+01  7.5989208742031256E+00
  7.5989208742031256E+00 -1.5197841748406251E+01  7.5989208742031256E+00
  7.5989208742031256E+00 -1.5197841748406251E+01  7.5989208742031256E+00
  7.5989208742031256E+00 -1.5197841748406251E+01  7.5989208742031256E+00
  7.5989208742031256E+00 -1.5197841748406251E+01  7.5989208742031256E+00
  7.5989208742031256E+00 -1.5197841748406251E+01  7.5989208742031256E+00
  7.5989208742031256E+00 -1.5197841748406251E+01  7.5989208742031256E+00
  7.5989208742031256E+00 -1.5197841748406251E+01  7.5989208742031256E+00
  7.5989208742031256E+00 -1.5197841748406251E+01  7.5989208742031256E+00
  7.5989208742031256E+00 -1.5197841748406251E+01  7.5989208742031256E+00
  7.5989208742031256E+00 -1.5197841748406251E+01  7.5989208742031256E+00
  7.5989208742031256E+00 -1.5197841748406251E+01  7.5989208742031256E+00
  7.5989208742031256E+00 -1.5197841748406251E+01  7.5989208742031256E+00
  7.5989208742031256E+00 -1.5197841748406251E+01  7.5989208742031256E+00
  7.5989208742031256E+00 -1.5197841748406251E+01  7.5989208742031256E+00
  7.5989208742031256E+00 -1.5197841748406251E+01  7.5989208742031256E+00
  7.5989208742031256E+00 -1.5197841748406251E+01  7.5989208742031256E+00
  7.5989208742031256E+00 -1.5197841748406251E+01  7.5989208742031256E+00
  7.5989208742031256E+00 -1.5197841748406251E+01  7.5989208742031256E+00
  7.5989208742031256E+00 -1.5197841748406251E+01  7.5989208742031256E+00
  7.5989208742031256E+00 -1.5197841748406251E+01  7.5989208742031256E+00
  7.5989208742031256E+00 -1.5197841748406251E+01  7.5989208742031256E+00
  7.5989208742031256E+00 -1.5197841748406251E+01  7.5989208742031256E+00
  7.5989208742031256E+00 -1.5197841748406251E+01  7.5989208742031256E+00
  7.5989208742031256E+00 -1.5197841748406251E+01  7.5989208742031256E+00
  7.5989208742031256E+00 -1.5197841748406251E+01  7.5989208742031256E+00
  7.5989208742031256E+00 -1.5197841748406251E+01  7.5989208742031256E+00
  7.5989208742031256E+00 -1.5197841748406251E+01  7.5989208742031256E+00
  7.5989208742031256E+00 -1.5197841748406251E+01  7.5989208742031256E+00
  7.5989208742031256E+00 -1.5197841748406251E+01  7.5989208742031256E+00
  7.5989208742031256E+00 -1.5197841748406251E+01  7.5989208742031256E+00
  7.5989208742031256E+00 -1.5197841748406251E+01  7.5989208742031256E+00
  7.5989208742031256E+00 -1.5197841748406251E+01  7.5989208742031256E+00
  7.5989208742031256E+00 -1.5197841748406251E+01  7.5989208742031256E+00
  7.5989208742031256E+00 -1.5197841748406251E+01  7.5989208742031256E+00
  7.5989208742031256E+00 -1.5197841748406251E+01  7.5989208742031256E+00
  7.5989208742031256E+00 -1.5197841748406251E+01  7.5989208742031256E+00
  7.5989208742031256E+00 -1.5197841748406251E+01  7.5989208742031256E+00
  7.5989208742031256E+00 -1.5197841748406251E+01  7.5989208742031256E+00
  7.5989208742031256E+00 -1.5197841748406251E+01  7.5989208742031256E+00
  7.5989208742031256E+00 -1.5197841748406251E+01  7.5989208742031256E+00
  7.5989208742031256E+00 -1.5197841748406251E+01  7.5989208742031256E+00
  7.5989208742031256E+00 -1.5197841748406251E+01  7.5989208742031256E+00
  7.5989208742031256E+00 -1.5197841748406251E+01  7.5989208742031256E+00
  7.5989208742031256E+00 -1.5197841748406251E+01  7.5989208742031256E+00
  7.5989208742031256E+00 -1.5197841748406251E+01  7.5989208742031256E+00
  7.5989208742031256E+00 -1.5197841748406251E+01  7.5989208742031256E+00
  7.5989208742031256E+00 -1.5197841748406251E+01  7.5989208742031256E+00
  7.5989208742031256E+00 -1.5197841748406251E+01  7.5989208742031256E+00
  7.5989208742031256E+00 -1.5197841748406251E+01  7.5989208742031256E+00
  7.5989208742031256E+00 -1.5197841748406251E+01  7.5989208742031256E+00
  7.5989208742031256E+00 -1.5197841748406251E+01  7.5989208742031256E+00
  7.5989208742031256E+00 -1.5197841748406251E+01  7.5989208742031256E+00
  7.5989208742031256E+00 -1.5197841748406251E+01  7.5989208742031256E+00
  7.5989208742031256E+00 -1.5197841748406251E+01  7.5989208742031256E+00
  7.5989208742031256E+00 -1.5197841748406251E+01  7.5989208742031256E+00
  7.5989208742031256E+00 -1.5197841748406251E+01  7.5989208742031256E+00
  7.5989208742031256E+00 -1.5197841748406251E+01  7.5989208742031256E+00
  7.5989208742031256E+00 -1.5197841748406251E+01  7.5989208742031256E+00
  7.5989208742031256E+00 -1.5197841748406251E+01  7.5989208742031256E+00
  7.5989208742031256E+00 -1.5197841748406251E+01  7.5989208742031256E+00
  7.5989208742031256E+00 -1.5197841748406251E+01  7.5989208742031256E+00
  7.5989208742031256E+00 -1.5197841748406251E+01  7.5989208742031256E+00
  7.5989208742031256E+00 -1.5197841748406251E+01  7.5989208742031256E+00
  7.5989208742031256E+00 -1.5197841748406251E+01  7.5989208742031256E+00
  7.5989208742031256E+00 -1.5197841748406251E+01  7.5989208742031256E+00
  7.5989208742031256E+00 -1.5197841748406251E+01  7.5989208742031256E+00
  7.5989208742031256E+00 -1.5197841748406251E+01  7.5989208742031256E+00
  7.5989208742031256E+00 -1.5197841748406251E+01  7.5989208742031256E+00
  7.5989208742031256E+00 -1.5197841748406251E+01  7.5989208742031256E+00
  7.5989208742031256E+00 -1.5197841748406251E+01  7.5989208742031256E+00
  7.5989208742031256E+00 -1.5197841748406251E+01  7.5989208742031256E+00
  7.5989208742031256E+00 -1.5197841748406251E+01  7.5989208742031256E+00
  7.5989208742031256E+00 -1.5197841748406251E+01  7.5989208742031256E+00
  7.5989208742031256E+00 -1.5197841748406251E+01  7.5989208742031256E+00
  7.5989208742031256E+00 -1.5197841748406251E+01  7.5989208742031256E+00
  7.5989208742031256E+00 -1.5197841748406251E+01  7.5989208742031256E+00
  7.5989208742031256E+00 -1.5197841748406251E+01  7.5989208742031256E+00
  7.5989208742031256E+00 -1.5197841748406251E+01  7.5989208742031256E+00
  7.5989208742031256E+00 -1.5197841748406251E+01  7.5989208742031256E+00
  7.5989208742031256E+00 -1.5197841748406251E+01  7.5989208742031256E+00
  7.5989208742031256E+00 -1.5197841748406251E+01  7.5989208742031256E+00
  7.5989208742031256E+00 -1.5197841748406251E+01  7.5989208742031256E+00
  7.5989208742031256E+00 -1.5197841748406251E+01  7.5989208742031256E+00
  7.5989208742031256E+00 -1.5197841748406251E+01  7.5989208742031256E+00
  7.5989208742031256E+00 -1.5197841748406251E+01  7.5989208742031256E+00
  7.5989208742031256E+00 -1.5197841748406251E+01  7.5989208742031256E+00
  7.5989208742031256E+00 -1.5197841748406251E+01  7.5989208742031256E+00
  7.5989208742031256E+00 -1.5197841748406251E+01  7.5989208742031256E+00
  7.5989208742031256E+00 -1.5197841748406251E+01  7.5989208742031256E+00
  7.5989208742031256E+00 -1.5197841748406251E+01  7.5989208742031256E+00
  7.5989208742031256E+00 -1.5197841748406251E+01  7.5989208742031256E+00
  7.5989208742031256E+00 -1.5197841748406251E+01  7.5989208742031256E+00
  7.5989208742031256E+00 -1.5197841748406251E+01  7.5989208742031256E+00
  7.5989208742031256E+00 -1.5197841748406251E+01  7.5989208742031256E+00
  7.5989208742031256E+00 -1.5197841748406251E+01  7.5989208742031256E+00
  7.5989208742031256E+00 -1.5197841748406251E+01  7.5989208742031256E+00
  7.5989208742031256E+00 -1.5197841748406251E+01  7.5989208742031256E+00
  7.5989208742031256E+00 -1.5197841748406251E+01  7.5989208742031256E+00
  7.5989208742031256E+00 -1.5197841748406251E+01  7.5989208742031256E+00
  7.5989208742031256E+00 -1.5197841748406251E+01  7.5989208742031256E+00
  7.5989208742031256E+00 -1.5197841748406251E+01  7.5989208742031256E+00
  7.5989208742031256E+00 -1.5197841748406251E+01  7.5989208742031256E+00
  7.5989208742031256E+00 -1.5197841748406251E+01  7.5989208742031256E+00
  7.5989208742031256E+00 -1.5197841748406251E+01  7.5989208742031256E+00
  7.5989208742031256E+00 -1.5197841748406251E+01  7.5989208742031256E+00
  7.5989208742031256E+00 -1.5197841748406251E+01  7.5989208742031256E+00
  7.5989208742031256E+00 -1.5197841748406251E+01  7.5989208742031256E+00
  7.5989208742031256E+00 -1.5197841748406251E+01  7.5989208742031256E+00
  7.5989208742031256E+00 -1.5197841748406251E+01  7.5989208742031256E+00
  7.5989208742031256E+00 -1.5197841748406251E+01  7.5989208742031256E+00
  7.5989208742031256E+00 -1.5197841748406251E+01  7.5989208742031256E+00
  7.5989208742031256E+00 -1.5197841748406251E+01  7.5989208742031256E+00
  7.5989208742031256E+00 -1.5197841748406251E+01  7.5989208742031256E+00
  7.5989208742031256E+00 -1.5197841748406251E+01  7.5989208742031256E+00
  7.5989208742031256E+00 -1.5197841748406251E+01  7.5989208742031256E+00
  7.5989208742031256E+00 -1.5197841748406251E+01  7.5989208742031256E+00
  7.5989208742031256E+00 -1.5197841748406251E+01  7.5989208742031256E+00
  7.5989208742031256E+00 -1.5197841748406251E+01  7.5989208742031256E+00
  7.5989208742031256E+00 -1.5197841748406251E+01  7.5989208742031256E+00
  7.5989208742031256E+00 -1.5197841748406251E+01  7.5989208742031256E+00
  7.5989208742031256E+00 -1.5197841748406251E+01  7.5989208742031256E+00
  7.5989208742031256E+00 -1.5197841748406251E+01  7.5989208742031256E+00
  7.5989208742031256E+00 -1.5197841748406251E+01  7.5989208742031256E+00
  7.5989208742031256E+00 -1.5197841748406251E+01  7.5989208742031256E+00
  7.5989208742031256E+00 -1.5197841748406251E+01  7.5989208742031256E+00
  7.5989208742031256E+00 -1.5197841748406251E+01  7.5989208742031256E+00
  7.5989208742031256E+00 -1.5197841748406251E+01  7.5989208742031256E+00
  7.5989208742031256E+00 -1.5197841748406251E+01  7.5989208742031256E+00
  7.5989208742031256E+00 -1.5197841748406251E+01  7.5989208742031256E+00
  7.5989208742031256E+00 -1.5197841748406251E+01  7.5989208742031256E+00
  7.5989208742031256E+00 -1.5197841748406251E+01  7.5989208742031256E+00
  7.5989208742031256E+00 -1.5197841748406251E+01  7.5989208742031256E+00
  7.5989208742031256E+00 -1.5197841748406251E+01  7.5989208742031256E+00
  7.5989208742031256E+00 -1.5197841748406251E+01  7.5989208742031256E+00
  7.5989208742031256E+00 -1.5197841748406251E+01  7.5989208742031256E+00
  7.5989208742031256E+00 -1.5197841748406251E+01  7.5989208742031256E+00
  7.5989208742031256E+00 -1.5197841748406251E+01  7.5989208742031256E+00
  7.5989208742031256E+00 -1.5197841748406251E+01  7.5989208742031256E+00
  7.5989208742031256E+00 -1.5197841748406251E+01  7.5989208742031256E+00
  7.5989208742031256E+00 -1.5197841748406251E+01  7.5989208742031256E+00
  7.5989208742031256E+00 -1.5197841748406251E+01  7.5989208742031256E+00
  7.5989208742031256E+00 -1.5197841748406251E+01  7.5989208742031256E+00
  7.5989208742031256E+00 -1.5197841748406251E+01  7.5989208742031256E+00
  7.5989208742031256E+00 -1.5197841748406251E+01  7.5989208742031256E+00
  7.5989208742031256E+00 -1.5197841748406251E+01  7.5989208742031256E+00
  7.5989208742031256E+00 -1.5197841748406251E+01  7.5989208742031256E+00
  7.5989208742031256E+00 -1.5197841748406251E+01  7.5989208742031256E+00
  7.5989208742031256E+00 -1.5197841748406251E+01  7.5989208742031256E+00
  7.5989208742031256E+00 -1.5197841748406251E+01  7.5989208742031256E+00
  7.5989208742031256E+00 -1.5197841748406251E+01  7.5989208742031256E+00
  7.5989208742031256E+00 -1.5197841748406251E+01  7.5989208742031256E+00
  7.5989208742031256E+00 -1.5197841748406251E+01  7.5989208742031256E+00
  7.5989208742031256E+00 -1.5197841748406251E+01  7.5989208742031256E+00
  7.5989208742031256E+00 -1.5197841748406251E+01  7.5989208742031256E+00
  7.5989208742031256E+00 -1.5197841748406251E+01  7.5989208742031256E+00
  7.5989208742031256E+00 -1.5197841748406251E+01  7.5989208742031256E+00
  7.5989208742031256E+00 -1.5197841748406251E+01  7.5989208742031256E+00
  7.5989208742031256E+00 -1.5197841748406251E+01  7.5989208742031256E+00
  7.5989208742031256E+00 -1.5197841748406251E+01  7.5989208742031256E+00
  7.5989208742031256E+00 -1.5197841748406251E+01  7.5989208742031256E+00
  7.5989208742031256E+00 -1.5197841748406251E+01  7.5989208742031256E+00
  7.5989208742031256E+00 -1.5197841748406251E+01  7.5989208742031256E+00
  7.5989208742031256E+00 -1.5197841748406251E+01  7.5989208742031256E+00
  7.5989208742031256E+00 -1.5197841748406251E+01  7.5989208742031256E+00
  7.5989208742031256E+00 -1.5197841748406251E+01  7.5989208742031256E+00
  7.5989208742031256E+00 -1.5197841748406251E+01  7.5989208742031256E+00
  7.5989208742031256E+00 -1.5197841748406251E+01  7.5989208742031256E+00
  7.5989208742031256E+00 -1.5197841748406251E+01  7.5989208742031256E+00
  7.5989208742031256E+00 -1.5197841748406251E+01  7.5989208742031256E+00
  7.5989208742031256E+00 -1.5197841748406251E+01  7.5989208742031256E+00
  7.5989208742031256E+00 -1.5197841748406251E+01  7.5989208742031256E+00
  7.5989208742031256E+00 -1.5197841748406251E+01  7.5989208742031256E+00
  7.5989208742031256E+00 -1.5197841748406251E+01  7.5989208742031256E+00
  7.5989208742031256E+00 -1.5197841748406251E+01  7.5989208742031256E+00
  7.5989208742031256E+00 -1.5197841748406251E+01  7.5989208742031256E+00
  7.5989208742031256E+00 -1.5197841748406251E+01  7.5989208742031256E+00
  7.5989208742031256E+00 -1.5197841748406251E+01  7.5989208742031256E+00
  7.5989208742031256E+00 -1.5197841748406251E+01  7.5989208742031256E+00
  7.5989208742031256E+00 -1.5197841748406251E+01  7.5989208742031256E+00
  7.5989208742031256E+00 -1.5197841748406251E+01  7.5989208742031256E+00
  7.5989208742031256E+00 -1.5197841748406251E+01  7.5989208742031256E+00
  7.5989208742031256E+00 -1.5197841748406251E+01  7.5989208742031256E+00
  7.5989208742031256E+00 -1.5197841748406251E+01  7.5989208742031256E+00
  7.5989208742031256E+00 -1.5197841748406251E+01  7.5989208742031256E+00
  7.5989208742031256E+00 -1.5197841748406251E+01  7.5989208742031256E+00
  7.5989208742031256E+00 -1.5197841748406251E+01  7.5989208742031256E+00
  7.5989208742031256E+00 -1.5197841748406251E+01  7.5989208742031256E+00
  7.5989208742031256E+00 -1.5197841748406251E+01  7.5989208742031256E+00
  7.5989208742031256E+00 -1.5197841748406251E+01  7.5989208742031256E+00
  7.5989208742031256E+00 -1.5197841748406251E+01  7.5989208742031256E+00
  7.5989208742031256E+00 -1.5197841748406251E+01  7.5989208742031256E+00
  7.5989208742031256E+00 -1.5197841748406251E+01  7.5989208742031256E+00
  7.5989208742031256E+00 -1.5197841748406251E+01  7.5989208742031256E+00
  7.5989208742031256E+00 -1.5197841748406251E+01  7.5989208742031256E+00
  7.5989208742031256E+00 -1.5197841748406251E+01  7.5989208742031256E+00
  7.5989208742031256E+00 -1.5197841748406251E+01  7.5989208742031256E+00
  7.5989208742031256E+00 -1.5197841748406251E+01  7.5989208742031256E+00
  7.5989208742031256E+00 -1.5197841748406251E+01  7.5989208742031256E+00
  7.5989208742031256E+00 -1.5197841748406251E+01  7.5989208742031256E+00
  7.5989208742031256E+00 -1.5197841748406251E+01  7.5989208742031256E+00
  7.5989208742031256E+00 -1.5197841748406251E+01  7.5989208742031256E+00
  7.5989208742031256E+00 -1.5197841748406251E+01  7.5989208742031256E+00
  7.5989208742031256E+00 -1.5197841748406251E+01  7.5989208742031256E+00
  7.5989208742031256E+00 -1.5197841748406251E+01  7.5989208742031256E+00
  7.5989208742031256E+00 -1.5197841748406251E+01  7.5989208742031256E+00
  7.5989208742031256E+00 -1.5197841748406251E+01  7.5989208742031256E+00
  7.5989208742031256E+00 -1.5197841748406251E+01  7.5989208742031256E+00
  7.5989208742031256E+00 -1.5197841748406251E+01  7.5989208742031256E+00
  7.5989208742031256E+00 -1.5197841748406251E+01  7.5989208742031256E+00
  7.5989208742031256E+00 -1.5197841748406251E+01  7.5989208742031256E+00
  7.5989208742031256E+00 -1.5197841748406251E+01  7.5989208742031256E+00
  7.5989208742031256E+00 -1.5197841748406251E+01  7.5989208742031256E+00
  7.5989208742031256E+00 -1.5197841748406251E+01  7.5989208742031256E+00
  7.5989208742031256E+00 -1.5197841748406251E+01  7.5989208742031256E+00
  7.5989208742031256E+00 -1.5197841748406251E+01  7.5989208742031256E+00
  7.5989208742031256E+00 -1.5197841748406251E+01  7.5989208742031256E+00
  7.5989208742031256E+00 -1.5197841748406251E+01  7.5989208742031256E+00
  7.5989208742031256E+00 -1.5197841748406251E+01  7.5989208742031256E+00
  7.5989208742031256E+00 -1.5197841748406251E+01  7.5989208742031256E+00
  7.5989208742031256E+00 -1.5197841748406251E+01  7.5989208742031256E+00
  7.5989208742031256E+00 -1.5197841748406251E+01  7.5989208742031256E+00
  7.5989208742031256E+00 -1.5197841748406251E+01  7.5989208742031256E+00
  7.5989208742031256E+00 -1.5197841748406251E+01  7.5989208742031256E+00
  7.5989208742031256E+00 -1.5197841748406251E+01  7.5989208742031256E+00
  7.5989208742031256E+00 -1.5197841748406251E+01  7.5989208742031256E+00
  7.5989208742031256E+00 -1.5197841748406251E+01  7.5989208742031256E+00
  7.5989208742031256E+00 -1.5197841748406251E+01  7.5989208742031256E+00
  7.5989208742031256E+00 -1.5197841748406251E+01  7.5989208742031256E+00
  7.5989208742031256E+00 -1.5197841748406251E+01  7.5989208742031256E+00
  7.5989208742031256E+00 -1.5197841748406251E+01  7.5989208742031256E+00
  7.5989208742031256E+00 -1.5197841748406251E+01  7.5989208742031256E+00
  7.5989208742031256E+00 -1.5197841748406251E+01  7.5989208742031256E+00
  7.5989208742031256E+00 -1.5197841748406251E+01  7.5989208742031256E+00
  7.5989208742031256E+00 -1.5197841748406251E+01  7.5989208742031256E+00
  7.5989208742031256E+00 -1.5197841748406251E+01  7.5989208742031256E+00
  7.5989208742031256E+00 -1.5197841748406251E+01  7.5989208742031256E+00
  7.5989208742031256E+00 -1.5197841748406251E+01  7.5989208742031256E+00
  7.5989208742031256E+00 -1.5197841748406251E+01  7.5989208742031256E+00
  7.5989208742031256E+00 -1.5197841748406251E+01  7.5989208742031256E+00
  7.5989208742031256E+00 -1.5197841748406251E+01  7.5989208742031256E+00
  7.5989208742031256E+00 -1.5197841748406251E+01  7.5989208742031256E+00
  7.5989208742031256E+00 -1.5197841748406251E+01  7.5989208742031256E+00
  7.5989208742031256E+00 -1.5197841748406251E+01  7.5989208742031256E+00
  7.5989208742031256E+00 -1.5197841748406251E+01  7.5989208742031256E+00
  7.5989208742031256E+00 -1.5197841748406251E+01  7.5989208742031256E+00
  7.5989208742031256E+00 -1.5197841748406251E+01  7.5989208742031256E+00
  7.5989208742031256E+00 -1.5197841748406251E+01  7.5989208742031256E+00
  7.5989208742031256E+00 -1.5197841748406251E+01  7.5989208742031256E+00
  7.5989208742031256E+00 -1.5197841748406251E+01  7.5989208742031256E+00
  7.5989208742031256E+00 -1.5197841748406251E+01  7.5989208742031256E+00
  7.5989208742031256E+00 -1.5197841748406251E+01  7.5989208742031256E+00
  7.5989208742031256E+00 -1.5197841748406251E+01  7.5989208742031256E+00
  7.5989208742031256E+00 -1.5197841748406251E+01  7.5989208742031256E+00
  7.5989208742031256E+00 -1.5197841748406251E+01  7.5989208742031256E+00
  7.5989208742031256E+00 -1.5197841748406251E+01  7.5989208742031256E+00
  7.5989208742031256E+00 -1.5197841748406251E+01  7.5989208742031256E+00
  7.5989208742031256E+00 -1.5197841748406251E+01  7.5989208742031256E+00
  7.5989208742031256E+00 -1.5197841748406251E+01  7.5989208742031256E+00
  7.5989208742031256E+00 -1.5197841748406251E+01  7.5989208742031256E+00
  7.5989208742031256E+00 -1.5197841748406251E+01  7.5989208742031256E+00
  7.5989208742031256E+00 -1.5197841748406251E+01  7.5989208742031256E+00
  7.5989208742031256E+00 -1.5197841748406251E+01  7.5989208742031256E+00
  7.5989208742031256E+00 -1.5197841748406251E+01  7.5989208742031256E+00
  7.5989208742031256E+00 -1.5197841748406251E+01  7.5989208742031256E+00
  7.5989208742031256E+00 -1.5197841748406251E+01  7.5989208742031256E+00
  7.5989208742031256E+00 -1.5197841748406251E+01  7.5989208742031256E+00
  7.5989208742031256E+00 -1.5197841748406251E+01  7.5989208742031256E+00
  7.5989208742031256E+00 -1.5197841748406251E+01  7.5989208742031256E+00
  7.5989208742031256E+00 -1.5197841748406251E+01  7.5989208742031256E+00
  7.5989208742031256E+00 -1.5197841748406251E+01  7.5989208742031256E+00
  7.5989208742031256E+00 -1.5197841748406251E+01  7.5989208742031256E+00
  7.5989208742031256E+00 -1.5197841748406251E+01  7.5989208742031256E+00
  7.5989208742031256E+00 -1.5197841748406251E+01  7.5989208742031256E+00
  7.5989208742031256E+00 -1.5197841748406251E+01  7.5989208742031256E+00
  7.5989208742031256E+00 -1.5197841748406251E+01  7.5989208742031256E+00
  7.5989208742031256E+00 -1.5197841748406251E+01  7.5989208742031256E+00
  7.5989208742031256E+00 -1.5197841748406251E+01  7.5989208742031256E+00
  7.5989208742031256E+00 -1.5197841748406251E+01  7.5989208742031256E+00
  7.5989208742031256E+00 -1.5197841748406251E+01  7.5989208742031256E+00
  7.5989208742031256E+00 -1.5197841748406251E+01  7.5989208742031256E+00
  7.5989208742031256E+00 -1.5197841748406251E+01  7.5989208742031256E+00
  7.5989208742031256E+00 -1.5197841748406251E+01  7.5989208742031256E+00
  7.5989208742031256E+00 -1.5197841748406251E+01  7.5989208742031256E+00
  7.5989208742031256E+00 -1.5197841748406251E+01  7.5989208742031256E+00
  7.5989208742031256E+00 -1.5197841748406251E+01  7.5989208742031256E+00
  7.5989208742031256E+00 -1.5197841748406251E+01  7.5989208742031256E+00
  7.5989208742031256E+00 -1.5197841748406251E+01  7.5989208742031256E+00
  7.5989208742031256E+00 -1.5197841748406251E+01  7.5989208742031256E+00
  7.5989208742031256E+00 -1.5197841748406251E+01  7.5989208742031256E+00
  7.5989208742031256E+00 -1.5197841748406251E+01  7.5989208742031256E+00
  7.5989208742031256E+00 -1.5197841748406251E+01  7.5989208742031256E+00
  7.5989208742031256E+00 -1.5197841748406251E+01  7.5989208742031256E+00
  7.5989208742031256E+00 -1.5197841748406251E+01  7.5989208742031256E+00
  7.5989208742031256E+00 -1.5197841748406251E+01  7.5989208742031256E+00
  7.5989208742031256E+00 -1.5197841748406251E+01  7.5989208742031256E+00
  7.5989208742031256E+00 -1.5197841748406251E+01  7.5989208742031256E+00
  7.5989208742031256E+00 -1.5197841748406251E+01  7.5989208742031256E+00
  7.5989208742031256E+00 -1.5197841748406251E+01  7.5989208742031256E+00
  7.5989208742031256E+00 -1.5197841748406251E+01  7.5989208742031256E+00
  7.5989208742031256E+00 -1.5197841748406251E+01  7.5989208742031256E+00
  7.5989208742031256E+00 -1.5197841748406251E+01  7.5989208742031256E+00
  7.5989208742031256E+00 -1.5197841748406251E+01  7.5989208742031256E+00
  7.5989208742031256E+00 -1.5197841748406251E+01  7.5989208742031256E+00
  7.5989208742031256E+00 -1.5197841748406251E+01  7.5989208742031256E+00
  7.5989208742031256E+00 -1.5197841748406251E+01  7.5989208742031256E+00
  7.5989208742031256E+00 -1.5197841748406251E+01  7.5989208742031256E+00
  7.5989208742031256E+00 -1.5197841748406251E+01  7.5989208742031256E+00
  7.5989208742031256E+00 -1.5197841748406251E+01  7.5989208742031256E+00
  7.5989208742031256E+00 -1.5197841748406251E+01  7.5989208742031256E+00
  7.5989208742031256E+00 -1.5197841748406251E+01  7.5989208742031256E+00
  7.5989208742031256E+00 -1.5197841748406251E+01  7.5989208742031256E+00
  7.5989208742031256E+00 -1.5197841748406251E+01  7.5989208742031256E+00
  7.5989208742031256E+00 -1.5197841748406251E+01  7.5989208742031256E+00
  7.5989208742031256E+00 -1.5197841748406251E+01  7.5989208742031256E+00
  7.5989208742031256E+00 -1.5197841748406251E+01  7.5989208742031256E+00
  7.5989208742031256E+00 -1.5197841748406251E+01  7.5989208742031256E+00
  7.5989208742031256E+00 -1.5197841748406251E+01  7.5989208742031256E+00
  7.5989208742031256E+00 -1.5197841748406251E+01  7.5989208742031256E+00
  7.5989208742031256E+00 -1.5197841748406251E+01  7.5989208742031256E+00
  7.5989208742031256E+00 -1.5197841748406251E+01  7.5989208742031256E+00
  7.5989208742031256E+00 -1.5197841748406251E+01  7.5989208742031256E+00
  7.5989208742031256E+00 -1.5197841748406251E+01  7.5989208742031256E+00
  7.5989208742031256E+00 -1.5197841748406251E+01  7.5989208742031256E+00
  7.5989208742031256E+00 -1.5197841748406251E+01  7.5989208742031256E+00
  7.5989208742031256E+00 -1.5197841748406251E+01  7.5989208742031256E+00
  7.5989208742031256E+00 -1.5197841748406251E+01  7.5989208742031256E+00
  7.5989208742031256E+00 -1.5197841748406251E+01  7.5989208742031256E+00
  7.5989208742031256E+00 -1.5197841748406251E+01  7.5989208742031256E+00
  7.5989208742031256E+00 -1.5197841748406251E+01  7.5989208742031256E+00
  7.5989208742031256E+00 -1.5197841748406251E+01  7.5989208742031256E+00
  7.5989208742031256E+00 -1.5197841748406251E+01  7.5989208742031256E+00
  7.5989208742031256E+00 -1.5197841748406251E+01  7.5989208742031256E+00
  7.5989208742031256E+00 -1.5197841748406251E+01  7.5989208742031256E+00
  7.5989208742031256E+00 -1.5197841748406251E+01  7.5989208742031256E+00
  7.5989208742031256E+00 -1.5197841748406251E+01  7.5989208742031256E+00
  7.5989208742031256E+00 -1.5197841748406251E+01  7.5989208742031256E+00
  7.5989208742031256E+00 -1.5197841748406251E+01  7.5989208742031256E+00
  7.5989208742031256E+00 -1.5197841748406251E+01  7.5989208742031256E+00
  7.5989208742031256E+00 -1.5197841748406251E+01  7.5989208742031256E+00
  7.5989208742031256E+00 -1.5197841748406251E+01  7.5989208742031256E+00
  7.5989208742031256E+00 -1.5197841748406251E+01  7.5989208742031256E+00
  7.5989208742031256E+00 -1.5197841748406251E+01  7.5989208742031256E+00
  7.5989208742031256E+00 -1.5197841748406251E+01  7.5989208742031256E+00
  7.5989208742031256E+00 -1.5197841748406251E+01  7.5989208742031256E+00
  7.5989208742031256E+00 -1.5197841748406251E+01  7.5989208742031256E+00
  7.5989208742031256E+00 -1.5197841748406251E+01  7.5989208742031256E+00
  7.5989208742031256E+00 -1.5197841748406251E+01  7.5989208742031256E+00
  7.5989208742031256E+00 -1.5197841748406251E+01  7.5989208742031256E+00
  7.5989208742031256E+00 -1.5197841748406251E+01  7.5989208742031256E+00
  7.5989208742031256E+00 -1.5197841748406251E+01  7.5989208742031256E+00
  7.5989208742031256E+00 -1.5197841748406251E+01  7.5989208742031256E+00
  7.5989208742031256E+00 -1.5197841748406251E+01  7.5989208742031256E+00
  7.5989208742031256E+00 -1.5197841748406251E+01  7.5989208742031256E+00
  7.5989208742031256E+00 -1.5197841748406251E+01  7.5989208742031256E+00
  7.5989208742031256E+00 -1.5197841748406251E+01  7.5989208742031256E+00
  7.5989208742031256E+00 -1.5197841748406251E+01  7.5989208742031256E+00
  7.5989208742031256E+00 -1.5197841748406251E+01  7.5989208742031256E+00
  7.5989208742031256E+00 -1.5197841748406251E+01  7.5989208742031256E+00
  7.5989208742031256E+00 -1.5197841748406251E+01  7.5989208742031256E+00
  7.5989208742031256E+00 -1.5197841748406251E+01  7.5989208742031256E+00
  7.5989208742031256E+00 -1.5197841748406251E+01  7.5989208742031256E+00
  7.5989208742031256E+00 -1.5197841748406251E+01  7.5989208742031256E+00
  7.5989208742031256E+00 -1.5197841748406251E+01  7.5989208742031256E+00
  7.5989208742031256E+00 -1.5197841748406251E+01  7.5989208742031256E+00
  7.5989208742031256E+00 -1.5197841748406251E+01  7.5989208742031256E+00
  7.5989208742031256E+00 -1.5197841748406251E+01  7.5989208742031256E+00
  7.5989208742031256E+00 -1.5197841748406251E+01  7.5989208742031256E+00
  7.5989208742031256E+00 -1.5197841748406251E+01  7.5989208742031256E+00
  7.5989208742031256E+00 -1.5197841748406251E+01  7.5989208742031256E+00
  7.5989208742031256E+00 -1.5197841748406251E+01  7.5989208742031256E+00
  7.5989208742031256E+00 -1.5197841748406251E+01  7.5989208742031256E+00
  7.5989208742031256E+00 -1.5197841748406251E+01  7.5989208742031256E+00
  7.5989208742031256E+00 -1.5197841748406251E+01  7.5989208742031256E+00
  7.5989208742031256E+00 -1.5197841748406251E+01  7.5989208742031256E+00
  7.5989208742031256E+00 -1.5197841748406251E+01  7.5989208742031256E+00
  7.5989208742031256E+00 -1.5197841748406251E+01  7.5989208742031256E+00
  7.5989208742031256E+00 -1.5197841748406251E+01  7.5989208742031256E+00
  7.5989208742031256E+00 -1.5197841748406251E+01  7.5989208742031256E+00
  7.5989208742031256E+00 -1.5197841748406251E+01  7.5989208742031256E+00
  7.5989208742031256E+00 -1.5197841748406251E+01  7.5989208742031256E+00
  7.5989208742031256E+00 -1.5197841748406251E+01  7.5989208742031256E+00
  7.5989208742031256E+00 -1.5197841748406251E+01  7.5989208742031256E+00
  7.5989208742031256E+00 -1.5197841748406251E+01  7.5989208742031256E+00
  7.5989208742031256E+00 -1.5197841748406251E+01  7.5989208742031256E+00
  7.5989208742031256E+00 -1.5197841748406251E+01  7.5989208742031256E+00
  7.5989208742031256E+00 -1.5197841748406251E+01  7.5989208742031256E+00
  7.5989208742031256E+00 -1.5197841748406251E+01  7.5989208742031256E+00
  7.5989208742031256E+00 -1.5197841748406251E+01  7.5989208742031256E+00
  7.5989208742031256E+00 -1.5197841748406251E+01  7.5989208742031256E+00
  7.5989208742031256E+00 -1.5197841748406251E+01  7.5989208742031256E+00
  7.5989208742031256E+00 -1.5197841748406251E+01  7.5989208742031256E+00
  7.5989208742031256E+00 -1.5197841748406251E+01  7.5989208742031256E+00
  7.5989208742031256E+00 -1.5197841748406251E+01  7.5989208742031256E+00
  7.5989208742031256E+00 -1.5197841748406251E+01  7.5989208742031256E+00
  7.5989208742031256E+00 -1.5197841748406251E+01  7.5989208742031256E+00
  7.5989208742031256E+00 -1.5197841748406251E+01  7.5989208742031256E+00
  7.5989208742031256E+00 -1.5197841748406251E+01  7.5989208742031256E+00
  7.5989208742031256E+00 -1.5197841748406251E+01  7.5989208742031256E+00
  7.5989208742031256E+00 -1.5197841748406251E+01  7.5989208742031256E+00
  7.5989208742031256E+00 -1.5197841748406251E+01  7.5989208742031256E+00
  7.5989208742031256E+00 -1.5197841748406251E+01  7.5989208742031256E+00
  7.5989208742031256E+00 -1.5197841748406251E+01  7.5989208742031256E+00
  7.5989208742031256E+00 -1.5197841748406251E+01  7.5989208742031256E+00
  7.5989208742031256E+00 -1.5197841748406251E+01  7.5989208742031256E+00
  7.5989208742031256E+00 -1.5197841748406251E+01  7.5989208742031256E+00
  7.5989208742031256E+00 -1.5197841748406251E+01  7.5989208742031256E+00
  7.5989208742031256E+00 -1.5197841748406251E+01  7.5989208742031256E+00
  7.5989208742031256E+00 -1.5197841748406251E+01  7.5989208742031256E+00
  7.5989208742031256E+00 -1.5197841748406251E+01  7.5989208742031256E+00
  7.5989208742031256E+00 -1.5197841748406251E+01  7.5989208742031256E+00
  7.5989208742031256E+00 -1.5197841748406251E+01  7.5989208742031256E+00
  7.5989208742031256E+00 -1.5197841748406251E+01  7.5989208742031256E+00
  7.5989208742031256E+00 -1.5197841748406251E+01  7.5989208742031256E+00
  7.5989208742031256E+00 -1.5197841748406251E+01  7.5989208742031256E+00
  7.5989208742031256E+00 -1.5197841748406251E+01  7.5989208742031256E+00
  7.5989208742031256E+00 -1.5197841748406251E+01  7.5989208742031256E+00
  7.5989208742031256E+00 -1.5197841748406251E+01  7.5989208742031256E+00
  7.5989208742031256E+00 -1.5197841748406251E+01  7.5989208742031256E+00
  7.5989208742031256E+00 -1.5197841748406251E+01  7.5989208742031256E+00
  7.5989208742031256E+00 -1.5197841748406251E+01  7.5989208742031256E+00
  7.5989208742031256E+00 -1.5197841748406251E+01  7.5989208742031256E+00
  7.5989208742031256E+00 -1.5197841748406251E+01  7.5989208742031256E+00
  7.5989208742031256E+00 -1.5197841748406251E+01  7.5989208742031256E+00
  7.5989208742031256E+00 -1.5197841748406251E+01  7.5989208742031256E+00
  7.5989208742031256E+00 -1.5197841748406251E+01  7.5989208742031256E+00
  7.5989208742031256E+00 -1.5197841748406251E+01  7.5989208742031256E+00
  7.5989208742031256E+00 -1.5197841748406251E+01  7.5989208742031256E+00
  7.5989208742031256E+00 -1.5197841748406251E+01  7.5989208742031256E+00
  7.5989208742031256E+00 -1.5197841748406251E+01  7.5989208742031256E+00
  7.5989208742031256E+00 -1.5197841748406251E+01  7.5989208742031256E+00
  7.5989208742031256E+00 -1.5197841748406251E+01  7.5989208742031256E+00
  7.5989208742031256E+00 -1.5197841748406251E+01  7.5989208742031256E+00
  7.5989208742031256E+00 -1.5197841748406251E+01  7.5989208742031256E+00
  7.5989208742031256E+00 -1.5197841748406251E+01  7.5989208742031256E+00
  7.5989208742031256E+00 -1.5197841748406251E+01  7.5989208742031256E+00
  7.5989208742031256E+00 -1.5197841748406251E+01  7.5989208742031256E+00
  7.5989208742031256E+00 -1.5197841748406251E+01  7.5989208742031256E+00
  7.5989208742031256E+00 -1.5197841748406251E+01  7.5989208742031256E+00
  7.5989208742031256E+00 -1.5197841748406251E+01  7.5989208742031256E+00
  7.5989208742031256E+00 -1.5197841748406251E+01  7.5989208742031256E+00
  7.5989208742031256E+00 -1.5197841748406251E+01  7.5989208742031256E+00
  7.5989208742031256E+00 -1.5197841748406251E+01  7.5989208742031256E+00
  7.5989208742031256E+00 -1.5197841748406251E+01  7.5989208742031256E+00
  7.5989208742031256E+00 -1.5197841748406251E+01  7.5989208742031256E+00
  7.5989208742031256E+00 -1.5197841748406251E+01  7.5989208742031256E+00
  7.5989208742031256E+00 -1.5197841748406251E+01  7.5989208742031256E+00
  7.5989208742031256E+00 -1.5197841748406251E+01  7.5989208742031256E+00
  7.5989208742031256E+00 -1.5197841748406251E+01  7.5989208742031256E+00
  7.5989208742031256E+00 -1.5197841748406251E+01  7.5989208742031256E+00
  7.5989208742031256E+00 -1.5197841748406251E+01  7.5989208742031256E+00
  7.5989208742031256E+00 -1.5197841748406251E+01  7.5989208742031256E+00
  7.5989208742031256E+00 -1.5197841748406251E+01  7.5989208742031256E+00
  7.5989208742031256E+00 -1.5197841748406251E+01  7.5989208742031256E+00
  7.5989208742031256E+00 -1.5197841748406251E+01  7.5989208742031256E+00
  7.5989208742031256E+00 -1.5197841748406251E+01  7.5989208742031256E+00
  7.5989208742031256E+00 -1.5197841748406251E+01  7.5989208742031256E+00
  7.5989208742031256E+00 -1.5197841748406251E+01  7.5989208742031256E+00
  7.5989208742031256E+00 -1.5197841748406251E+01  7.5989208742031256E+00
  7.5989208742031256E+00 -1.5197841748406251E+01  7.5989208742031256E+00
  7.5989208742031256E+00 -1.5197841748406251E+01  7.5989208742031256E+00
  7.5989208742031256E+00 -1.5197841748406251E+01  7.5989208742031256E+00
  7.5989208742031256E+00 -1.5197841748406251E+01  7.5989208742031256E+00
  7.5989208742031256E+00 -1.5197841748406251E+01  7.5989208742031256E+00
  7.5989208742031256E+00 -1.5197841748406251E+01  7.5989208742031256E+00
  7.5989208742031256E+00 -1.5197841748406251E+01  7.5989208742031256E+00
  7.5989208742031256E+00 -1.5197841748406251E+01  7.5989208742031256E+00
  7.5989208742031256E+00 -1.5197841748406251E+01  7.5989208742031256E+00
  7.5989208742031256E+00 -1.5197841748406251E+01  7.5989208742031256E+00
  7.5989208742031256E+00 -1.5197841748406251E+01  7.5989208742031256E+00
  7.5989208742031256E+00 -1.5197841748406251E+01  7.5989208742031256E+00
  7.5989208742031256E+00 -1.5197841748406251E+01  7.5989208742031256E+00
  7.5989208742031256E+00 -1.5197841748406251E+01  7.5989208742031256E+00
  7.5989208742031256E+00 -1.5197841748406251E+01  7.5989208742031256E+00
  7.5989208742031256E+00 -1.5197841748406251E+01  7.5989208742031256E+00
  7.5989208742031256E+00 -1.5197841748406251E+01  7.5989208742031256E+00
  7.5989208742031256E+00 -1.5197841748406251E+01  7.5989208742031256E+00
  7.5989208742031256E+00 -1.5197841748406251E+01  7.5989208742031256E+00
  7.5989208742031256E+00 -1.5197841748406251E+01  7.5989208742031256E+00
  7.5989208742031256E+00 -1.5197841748406251E+01  7.5989208742031256E+00
  7.5989208742031256E+00 -1.5197841748406251E+01  7.5989208742031256E+00
  7.5989208742031256E+00 -1.5197841748406251E+01  7.5989208742031256E+00
  7.5989208742031256E+00 -1.5197841748406251E+01  7.5989208742031256E+00
  7.5989208742031256E+00 -1.5197841748406251E+01  7.5989208742031256E+00
  7.5989208742031256E+00 -1.5197841748406251E+01  7.5989208742031256E+00
  7.5989208742031256E+00 -1.5197841748406251E+01  7.5989208742031256E+00
  7.5989208742031256E+00 -1.5197841748406251E+01  7.5989208742031256E+00
  7.5989208742031256E+00 -1.5197841748406251E+01  7.5989208742031256E+00
  7.5989208742031256E+00 -1.5197841748406251E+01  7.5989208742031256E+00
  7.5989208742031256E+00 -1.5197841748406251E+01  7.5989208742031256E+00
  7.5989208742031256E+00 -1.5197841748406251E+01  7.5989208742031256E+00
  7.5989208742031256E+00 -1.5197841748406251E+01  7.5989208742031256E+00
  7.5989208742031256E+00 -1.5197841748406251E+01  7.5989208742031256E+00
  7.5989208742031256E+00 -1.5197841748406251E+01  7.5989208742031256E+00
  7.5989208742031256E+00 -1.5197841748406251E+01  7.5989208742031256E+00
  7.5989208742031256E+00 -1.5197841748406251E+01  7.5989208742031256E+00
  7.5989208742031256E+00 -1.5197841748406251E+01  7.5989208742031256E+00
  7.5989208742031256E+00 -1.5197841748406251E+01  7.5989208742031256E+00
  7.5989208742031256E+00 -1.5197841748406251E+01  7.5989208742031256E+00
  7.5989208742031256E+00 -1.5197841748406251E+01  7.5989208742031256E+00
  7.5989208742031256E+00 -1.5197841748406251E+01  7.5989208742031256E+00
  7.5989208742031256E+00 -1.5197841748406251E+01  7.5989208742031256E+00
  7.5989208742031256E+00 -1.5197841748406251E+01  7.5989208742031256E+00
  7.5989208742031256E+00 -1.5197841748406251E+01  7.5989208742031256E+00
  7.5989208742031256E+00 -1.5197841748406251E+01  7.5989208742031256E+00
  7.5989208742031256E+00 -1.5197841748406251E+01  7.5989208742031256E+00
  7.5989208742031256E+00 -1.5197841748406251E+01  7.5989208742031256E+00
  7.5989208742031256E+00 -1.5197841748406251E+01  7.5989208742031256E+00
  7.5989208742031256E+00 -1.5197841748406251E+01  7.5989208742031256E+00
  7.5989208742031256E+00 -1.5197841748406251E+01  7.5989208742031256E+00
  7.5989208742031256E+00 -1.5197841748406251E+01  7.5989208742031256E+00
  7.5989208742031256E+00 -1.5197841748406251E+01  7.5989208742031256E+00
  7.5989208742031256E+00 -1.5197841748406251E+01  7.5989208742031256E+00
  7.5989208742031256E+00 -1.5197841748406251E+01  7.5989208742031256E+00
  7.5989208742031256E+00 -1.5197841748406251E+01  7.5989208742031256E+00
  7.5989208742031256E+00 -1.5197841748406251E+01  7.5989208742031256E+00
  7.5989208742031256E+00 -1.5197841748406251E+01  7.5989208742031256E+00
  7.5989208742031256E+00 -1.5197841748406251E+01  7.5989208742031256E+00
  7.5989208742031256E+00 -1.5197841748406251E+01  7.5989208742031256E+00
  7.5989208742031256E+00 -1.5197841748406251E+01  7.5989208742031256E+00
  7.5989208742031256E+00 -1.5197841748406251E+01  7.5989208742031256E+00
  7.5989208742031256E+00 -1.5197841748406251E+01  7.5989208742031256E+00
  7.5989208742031256E+00 -1.5197841748406251E+01  7.5989208742031256E+00
  7.5989208742031256E+00 -1.5197841748406251E+01  7.5989208742031256E+00
  7.5989208742031256E+00 -1.5197841748406251E+01  7.5989208742031256E+00
  7.5989208742031256E+00 -1.5197841748406251E+01  7.5989208742031256E+00
  7.5989208742031256E+00 -1.5197841748406251E+01  7.5989208742031256E+00
  7.5989208742031256E+00 -1.5197841748406251E+01  7.5989208742031256E+00
  7.5989208742031256E+00 -1.5197841748406251E+01  7.5989208742031256E+00
  7.5989208742031256E+00 -1.5197841748406251E+01  7.5989208742031256E+00
  7.5989208742031256E+00 -1.5197841748406251E+01  7.5989208742031256E+00
  7.5989208742031256E+00 -1.5197841748406251E+01  7.5989208742031256E+00
  7.5989208742031256E+00 -1.5197841748406251E+01  7.5989208742031256E+00
  7.5989208742031256E+00 -1.5197841748406251E+01  7.5989208742031256E+00
  7.5989208742031256E+00 -1.5197841748406251E+01  7.5989208742031256E+00
  7.5989208742031256E+00 -1.5197841748406251E+01  7.5989208742031256E+00
  7.5989208742031256E+00 -1.5197841748406251E+01  7.5989208742031256E+00
  7.5989208742031256E+00 -1.5197841748406251E+01  7.5989208742031256E+00
  7.5989208742031256E+00 -1.5197841748406251E+01  7.5989208742031256E+00
  7.5989208742031256E+00 -1.5197841748406251E+01  7.5989208742031256E+00
  7.5989208742031256E+00 -1.5197841748406251E+01  7.5989208742031256E+00
  7.5989208742031256E+00 -1.5197841748406251E+01  7.5989208742031256E+00
  7.5989208742031256E+00 -1.5197841748406251E+01  7.5989208742031256E+00
  7.5989208742031256E+00 -1.5197841748406251E+01  7.5989208742031256E+00
  7.5989208742031256E+00 -1.5197841748406251E+01  7.5989208742031256E+00
  7.5989208742031256E+00 -1.5197841748406251E+01  7.5989208742031256E+00
  7.5989208742031256E+00 -1.5197841748406251E+01  7.5989208742031256E+00
  7.5989208742031256E+00 -1.5197841748406251E+01  7.5989208742031256E+00
  7.5989208742031256E+00 -1.5197841748406251E+01  7.5989208742031256E+00
  7.5989208742031256E+00 -1.5197841748406251E+01  7.5989208742031256E+00
  7.5989208742031256E+00 -1.5197841748406251E+01  7.5989208742031256E+00
  7.5989208742031256E+00 -1.5197841748406251E+01  7.5989208742031256E+00
  7.5989208742031256E+00 -1.5197841748406251E+01  7.5989208742031256E+00
  7.5989208742031256E+00 -1.5197841748406251E+01  7.5989208742031256E+00
  7.5989208742031256E+00 -1.5197841748406251E+01  7.5989208742031256E+00
  7.5989208742031256E+00 -1.5197841748406251E+01  7.5989208742031256E+00
  7.5989208742031256E+00 -1.5197841748406251E+01  7.5989208742031256E+00
  7.5989208742031256E+00 -1.5197841748406251E+01  7.5989208742031256E+00
  7.5989208742031256E+00 -1.5197841748406251E+01  7.5989208742031256E+00
  7.5989208742031256E+00 -1.5197841748406251E+01  7.5989208742031256E+00
  7.5989208742031256E+00 -1.5197841748406251E+01  7.5989208742031256E+00
  7.5989208742031256E+00 -1.5197841748406251E+01  7.5989208742031256E+00
  7.5989208742031256E+00 -1.5197841748406251E+01  7.5989208742031256E+00
  7.5989208742031256E+00 -1.5197841748406251E+01  7.5989208742031256E+00
  7.5989208742031256E+00 -1.5197841748406251E+01  7.5989208742031256E+00
  7.5989208742031256E+00 -1.5197841748406251E+01  7.5989208742031256E+00
  7.5989208742031256E+00 -1.5197841748406251E+01  7.5989208742031256E+00
  7.5989208742031256E+00 -1.5197841748406251E+01  7.5989208742031256E+00
  7.5989208742031256E+00 -1.5197841748406251E+01  7.5989208742031256E+00
  7.5989208742031256E+00 -1.5197841748406251E+01  7.5989208742031256E+00
  7.5989208742031256E+00 -1.5197841748406251E+01  7.5989208742031256E+00
  7.5989208742031256E+00 -1.5197841748406251E+01  7.5989208742031256E+00
  7.5989208742031256E+00 -1.5197841748406251E+01  7.5989208742031256E+00
  7.5989208742031256E+00 -1.5197841748406251E+01  7.5989208742031256E+00
  7.5989208742031256E+00 -1.5197841748406251E+01  7.5989208742031256E+00
  7.5989208742031256E+00 -1.5197841748406251E+01  7.5989208742031256E+00
  7.5989208742031256E+00 -1.5197841748406251E+01  7.5989208742031256E+00
  7.5989208742031256E+00 -1.5197841748406251E+01  7.5989208742031256E+00
  7.5989208742031256E+00 -1.5197841748406251E+01  7.5989208742031256E+00
  7.5989208742031256E+00 -1.5197841748406251E+01  7.5989208742031256E+00
  7.5989208742031256E+00 -1.5197841748406251E+01  7.5989208742031256E+00
  7.5989208742031256E+00 -1.5197841748406251E+01  7.5989208742031256E+00
  7.5989208742031256E+00 -1.5197841748406251E+01  7.5989208742031256E+00
  7.5989208742031256E+00 -1.5197841748406251E+01  7.5989208742031256E+00
  7.5989208742031256E+00 -1.5197841748406251E+01  7.5989208742031256E+00
  7.5989208742031256E+00 -1.5197841748406251E+01  7.5989208742031256E+00
  7.5989208742031256E+00 -1.5197841748406251E+01  7.5989208742031256E+00
  7.5989208742031256E+00 -1.5197841748406251E+01  7.5989208742031256E+00
  7.5989208742031256E+00 -1.5197841748406251E+01  7.5989208742031256E+00
  7.5989208742031256E+00 -1.5197841748406251E+01  7.5989208742031256E+00
  7.5989208742031256E+00 -1.5197841748406251E+01  7.5989208742031256E+00
  7.5989208742031256E+00 -1.5197841748406251E+01  7.5989208742031256E+00
  7.5989208742031256E+00 -1.5197841748406251E+01  7.5989208742031256E+00
  7.5989208742031256E+00 -1.5197841748406251E+01  7.5989208742031256E+00
  7.5989208742031256E+00 -1.5197841748406251E+01  7.5989208742031256E+00
  7.5989208742031256E+00 -1.5197841748406251E+01  7.5989208742031256E+00
  7.5989208742031256E+00 -1.5197841748406251E+01  7.5989208742031256E+00
  7.5989208742031256E+00 -1.5197841748406251E+01  7.5989208742031256E+00
  7.5989208742031256E+00 -1.5197841748406251E+01  7.5989208742031256E+00
  7.5989208742031256E+00 -1.5197841748406251E+01  7.5989208742031256E+00
  7.5989208742031256E+00 -1.5197841748406251E+01  7.5989208742031256E+00
  7.5989208742031256E+00 -1.5197841748406251E+01  7.5989208742031256E+00
  7.5989208742031256E+00 -1.5197841748406251E+01  7.5989208742031256E+00
  7.5989208742031256E+00 -1.5197841748406251E+01  7.5989208742031256E+00
  7.5989208742031256E+00 -1.5197841748406251E+01  7.5989208742031256E+00
  7.5989208742031256E+00 -1.5197841748406251E+01  7.5989208742031256E+00
  7.5989208742031256E+00 -1.5197841748406251E+01  7.5989208742031256E+00
  7.5989208742031256E+00 -1.5197841748406251E+01  7.5989208742031256E+00
  7.5989208742031256E+00 -1.5197841748406251E+01  7.5989208742031256E+00
  7.5989208742031256E+00 -1.5197841748406251E+01  7.5989208742031256E+00
  7.5989208742031256E+00 -1.5197841748406251E+01  7.5989208742031256E+00
  7.5989208742031256E+00 -1.5197841748406251E+01  7.5989208742031256E+00
  7.5989208742031256E+00 -1.5197841748406251E+01  7.5989208742031256E+00
  7.5989208742031256E+00 -1.5197841748406251E+01  7.5989208742031256E+00
  7.5989208742031256E+00 -1.5197841748406251E+01  7.5989208742031256E+00
  7.5989208742031256E+00 -1.5197841748406251E+01  7.5989208742031256E+00
  7.5989208742031256E+00 -1.5197841748406251E+01  7.5989208742031256E+00
  7.5989208742031256E+00 -1.5197841748406251E+01  7.5989208742031256E+00
  7.5989208742031256E+00 -1.5197841748406251E+01  7.5989208742031256E+00
  7.5989208742031256E+00 -1.5197841748406251E+01  7.5989208742031256E+00
  7.5989208742031256E+00 -1.5197841748406251E+01  7.5989208742031256E+00
  7.5989208742031256E+00 -1.5197841748406251E+01  7.5989208742031256E+00
  7.5989208742031256E+00 -1.5197841748406251E+01  7.5989208742031256E+00
  7.5989208742031256E+00 -1.5197841748406251E+01  7.5989208742031256E+00
  7.5989208742031256E+00 -1.5197841748406251E+01  7.5989208742031256E+00
  7.5989208742031256E+00 -1.5197841748406251E+01  7.5989208742031256E+00
  7.5989208742031256E+00 -1.5197841748406251E+01  7.5989208742031256E+00
  7.5989208742031256E+00 -1.5197841748406251E+01  7.5989208742031256E+00
  7.5989208742031256E+00 -1.5197841748406251E+01  7.5989208742031256E+00
  7.5989208742031256E+00 -1.5197841748406251E+01  7.5989208742031256E+00
  7.5989208742031256E+00 -1.5197841748406251E+01  7.5989208742031256E+00
  7.5989208742031256E+00 -1.5197841748406251E+01  7.5989208742031256E+00
  7.5989208742031256E+00 -1.5197841748406251E+01  7.5989208742031256E+00
  7.5989208742031256E+00 -1.5197841748406251E+01  7.5989208742031256E+00
  7.5989208742031256E+00 -1.5197841748406251E+01  7.5989208742031256E+00
  7.5989208742031256E+00 -1.5197841748406251E+01  7.5989208742031256E+00
  7.5989208742031256E+00 -1.5197841748406251E+01  7.5989208742031256E+00
  7.5989208742031256E+00 -1.5197841748406251E+01  7.5989208742031256E+00
  7.5989208742031256E+00 -1.5197841748406251E+01  7.5989208742031256E+00
  7.5989208742031256E+00 -1.5197841748406251E+01  7.5989208742031256E+00
  7.5989208742031256E+00 -1.5197841748406251E+01  7.5989208742031256E+00
  7.5989208742031256E+00 -1.5197841748406251E+01  7.5989208742031256E+00
  7.5989208742031256E+00 -1.5197841748406251E+01  7.5989208742031256E+00
  7.5989208742031256E+00 -1.5197841748406251E+01  7.5989208742031256E+00
  7.5989208742031256E+00 -1.5197841748406251E+01  7.5989208742031256E+00
  7.5989208742031256E+00 -1.5197841748406251E+01  7.5989208742031256E+00
  7.5989208742031256E+00 -1.5197841748406251E+01  7.5989208742031256E+00
  7.5989208742031256E+00 -1.5197841748406251E+01  7.5989208742031256E+00
  7.5989208742031256E+00 -1.5197841748406251E+01  7.5989208742031256E+00
  7.5989208742031256E+00 -1.5197841748406251E+01  7.5989208742031256E+00
  7.5989208742031256E+00 -1.5197841748406251E+01  7.5989208742031256E+00
  7.5989208742031256E+00 -1.5197841748406251E+01  7.5989208742031256E+00
  7.5989208742031256E+00 -1.5197841748406251E+01  7.5989208742031256E+00
  7.5989208742031256E+00 -1.5197841748406251E+01  7.5989208742031256E+00
  7.5989208742031256E+00 -1.5197841748406251E+01  7.5989208742031256E+00
  7.5989208742031256E+00 -1.5197841748406251E+01  7.5989208742031256E+00
  7.5989208742031256E+00 -1.5197841748406251E+01  7.5989208742031256E+00
  7.5989208742031256E+00 -1.5197841748406251E+01  7.5989208742031256E+00
  7.5989208742031256E+00 -1.5197841748406251E+01  7.5989208742031256E+00
  7.5989208742031256E+00 -1.5197841748406251E+01  7.5989208742031256E+00
  7.5989208742031256E+00 -1.5197841748406251E+01  7.5989208742031256E+00
  7.5989208742031256E+00 -1.5197841748406251E+01  7.5989208742031256E+00
  7.5989208742031256E+00 -1.5197841748406251E+01  7.5989208742031256E+00
  7.5989208742031256E+00 -1.5197841748406251E+01  7.5989208742031256E+00
  7.5989208742031256E+00 -1.5197841748406251E+01  7.5989208742031256E+00
  7.5989208742031256E+00 -1.5197841748406251E+01  7.5989208742031256E+00
  7.5989208742031256E+00 -1.5197841748406251E+01  7.5989208742031256E+00
  7.5989208742031256E+00 -1.5197841748406251E+01  7.5989208742031256E+00
  7.5989208742031256E+00 -1.5197841748406251E+01  7.5989208742031256E+00
  7.5989208742031256E+00 -1.5197841748406251E+01  7.5989208742031256E+00
  7.5989208742031256E+00 -1.5197841748406251E+01  7.5989208742031256E+00
  7.5989208742031256E+00 -1.5197841748406251E+01  7.5989208742031256E+00
  7.5989208742031256E+00 -1.5197841748406251E+01  7.5989208742031256E+00
  7.5989208742031256E+00 -1.5197841748406251E+01  7.5989208742031256E+00
  7.5989208742031256E+00 -1.5197841748406251E+01  7.5989208742031256E+00
  7.5989208742031256E+00 -1.5197841748406251E+01  7.5989208742031256E+00
  7.5989208742031256E+00 -1.5197841748406251E+01  7.5989208742031256E+00
  7.5989208742031256E+00 -1.5197841748406251E+01  7.5989208742031256E+00
  7.5989208742031256E+00 -1.5197841748406251E+01  7.5989208742031256E+00
  7.5989208742031256E+00 -1.5197841748406251E+01  7.5989208742031256E+00
  7.5989208742031256E+00 -1.5197841748406251E+01  7.5989208742031256E+00
  7.5989208742031256E+00 -1.5197841748406251E+01  7.5989208742031256E+00
  7.5989208742031256E+00 -1.5197841748406251E+01  7.5989208742031256E+00
  7.5989208742031256E+00 -1.5197841748406251E+01  7.5989208742031256E+00
  7.5989208742031256E+00 -1.5197841748406251E+01  7.5989208742031256E+00
  7.5989208742031256E+00 -1.5197841748406251E+01  7.5989208742031256E+00
  7.5989208742031256E+00 -1.5197841748406251E+01  7.5989208742031256E+00
  7.5989208742031256E+00 -1.5197841748406251E+01  7.5989208742031256E+00
  7.5989208742031256E+00 -1.5197841748406251E+01  7.5989208742031256E+00
  7.5989208742031256E+00 -1.5197841748406251E+01  7.5989208742031256E+00
  7.5989208742031256E+00 -1.5197841748406251E+01  7.5989208742031256E+00
  7.5989208742031256E+00 -1.5197841748406251E+01  7.5989208742031256E+00
  7.5989208742031256E+00 -1.5197841748406251E+01  7.5989208742031256E+00
  7.5989208742031256E+00 -1.5197841748406251E+01  7.5989208742031256E+00
  7.5989208742031256E+00 -1.5197841748406251E+01  7.5989208742031256E+00
  7.5989208742031256E+00 -1.5197841748406251E+01  7.5989208742031256E+00
  7.5989208742031256E+00 -1.5197841748406251E+01  7.5989208742031256E+00
  7.5989208742031256E+00 -1.5197841748406251E+01  7.5989208742031256E+00
  7.5989208742031256E+00 -1.5197841748406251E+01  7.5989208742031256E+00
  7.5989208742031256E+00 -1.5197841748406251E+01  7.5989208742031256E+00
  7.5989208742031256E+00 -1.5197841748406251E+01  7.5989208742031256E+00
  7.5989208742031256E+00 -1.5197841748406251E+01  7.5989208742031256E+00
  7.5989208742031256E+00 -1.5197841748406251E+01  7.5989208742031256E+00
  7.5989208742031256E+00 -1.5197841748406251E+01  7.5989208742031256E+00
  7.5989208742031256E+00 -1.5197841748406251E+01  7.5989208742031256E+00
  7.5989208742031256E+00 -1.5197841748406251E+01  7.5989208742031256E+00
  7.5989208742031256E+00 -1.5197841748406251E+01  7.5989208742031256E+00
  7.5989208742031256E+00 -1.5197841748406251E+01  7.5989208742031256E+00
  7.5989208742031256E+00 -1.5197841748406251E+01  7.5989208742031256E+00
  7.5989208742031256E+00 -1.5197841748406251E+01  7.5989208742031256E+00
  7.5989208742031256E+00 -1.5197841748406251E+01  7.5989208742031256E+00
  7.5989208742031256E+00 -1.5197841748406251E+01  7.5989208742031256E+00
  7.5989208742031256E+00 -1.5197841748406251E+01  7.5989208742031256E+00
  7.5989208742031256E+00 -1.5197841748406251E+01  7.5989208742031256E+00
  7.5989208742031256E+00 -1.5197841748406251E+01  7.5989208742031256E+00
  7.5989208742031256E+00 -1.5197841748406251E+01  7.5989208742031256E+00
  7.5989208742031256E+00 -1.5197841748406251E+01  7.5989208742031256E+00
  7.5989208742031256E+00 -1.5197841748406251E+01  7.5989208742031256E+00
  7.5989208742031256E+00 -1.5197841748406251E+01  7.5989208742031256E+00
  7.5989208742031256E+00 -1.5197841748406251E+01  7.5989208742031256E+00
  7.5989208742031256E+00 -1.5197841748406251E+01  7.5989208742031256E+00
  7.5989208742031256E+00 -1.5197841748406251E+01  7.5989208742031256E+00
  7.5989208742031256E+00 -1.5197841748406251E+01  7.5989208742031256E+00
  7.5989208742031256E+00 -1.5197841748406251E+01  7.5989208742031256E+00
  7.5989208742031256E+00 -1.5197841748406251E+01  7.5989208742031256E+00
  7.5989208742031256E+00 -1.5197841748406251E+01  7.5989208742031256E+00
  7.5989208742031256E+00 -1.5197841748406251E+01  7.5989208742031256E+00
  7.5989208742031256E+00 -1.5197841748406251E+01  7.5989208742031256E+00
  7.5989208742031256E+00 -1.5197841748406251E+01  7.5989208742031256E+00
  7.5989208742031256E+00 -1.5197841748406251E+01  7.5989208742031256E+00
  7.5989208742031256E+00 -1.5197841748406251E+01  7.5989208742031256E+00
  7.5989208742031256E+00 -1.5197841748406251E+01  7.5989208742031256E+00
  7.5989208742031256E+00 -1.5197841748406251E+01  7.5989208742031256E+00
  7.5989208742031256E+00 -1.5197841748406251E+01  7.5989208742031256E+00
  7.5989208742031256E+00 -1.5197841748406251E+01  7.5989208742031256E+00
  7.5989208742031256E+00 -1.5197841748406251E+01  7.5989208742031256E+00
  7.5989208742031256E+00 -1.5197841748406251E+01  7.5989208742031256E+00
  7.5989208742031256E+00 -1.5197841748406251E+01  7.5989208742031256E+00
  7.5989208742031256E+00 -1.5197841748406251E+01  7.5989208742031256E+00
  7.5989208742031256E+00 -1.5197841748406251E+01  7.5989208742031256E+00
  7.5989208742031256E+00 -1.5197841748406251E+01  7.5989208742031256E+00
  7.5989208742031256E+00 -1.5197841748406251E+01  7.5989208742031256E+00
  7.5989208742031256E+00 -1.5197841748406251E+01  7.5989208742031256E+00
  7.5989208742031256E+00 -1.5197841748406251E+01  7.5989208742031256E+00
  7.5989208742031256E+00 -1.5197841748406251E+01  7.5989208742031256E+00
  7.5989208742031256E+00 -1.5197841748406251E+01  7.5989208742031256E+00
  7.5989208742031256E+00 -1.5197841748406251E+01  7.5989208742031256E+00
  7.5989208742031256E+00 -1.5197841748406251E+01  7.5989208742031256E+00
  7.5989208742031256E+00 -1.5197841748406251E+01  7.5989208742031256E+00
  7.5989208742031256E+00 -1.5197841748406251E+01  7.5989208742031256E+00
  7.5989208742031256E+00 -1.5197841748406251E+01  7.5989208742031256E+00
  7.5989208742031256E+00 -1.5197841748406251E+01  7.5989208742031256E+00
  7.5989208742031256E+00 -1.5197841748406251E+01  7.5989208742031256E+00
  7.5989208742031256E+00 -1.5197841748406251E+01  7.5989208742031256E+00
  7.5989208742031256E+00 -1.5197841748406251E+01  7.5989208742031256E+00
  7.5989208742031256E+00 -1.5197841748406251E+01  7.5989208742031256E+00
  7.5989208742031256E+00 -1.5197841748406251E+01  7.5989208742031256E+00
  7.5989208742031256E+00 -1.5197841748406251E+01  7.5989208742031256E+00
  7.5989208742031256E+00 -1.5197841748406251E+01  7.5989208742031256E+00
  7.5989208742031256E+00 -1.5197841748406251E+01  7.5989208742031256E+00
  7.5989208742031256E+00 -1.5197841748406251E+01  7.5989208742031256E+00
  7.5989208742031256E+00 -1.5197841748406251E+01  7.5989208742031256E+00
  7.5989208742031256E+00 -1.5197841748406251E+01  7.5989208742031256E+00
  7.5989208742031256E+00 -1.5197841748406251E+01  7.5989208742031256E+00
  7.5989208742031256E+00 -1.5197841748406251E+01  7.5989208742031256E+00
  7.5989208742031256E+00 -1.5197841748406251E+01  7.5989208742031256E+00
  7.5989208742031256E+00 -1.5197841748406251E+01  7.5989208742031256E+00
  7.5989208742031256E+00 -1.5197841748406251E+01  7.5989208742031256E+00
  7.5989208742031256E+00 -1.5197841748406251E+01  7.5989208742031256E+00
  7.5989208742031256E+00 -1.5197841748406251E+01  7.5989208742031256E+00
  7.5989208742031256E+00 -1.5197841748406251E+01  7.5989208742031256E+00
  7.5989208742031256E+00 -1.5197841748406251E+01  7.5989208742031256E+00
  7.5989208742031256E+00 -1.5197841748406251E+01  7.5989208742031256E+00
  7.5989208742031256E+00 -1.5197841748406251E+01  7.5989208742031256E+00
  7.5989208742031256E+00 -1.5197841748406251E+01  7.5989208742031256E+00
  7.5989208742031256E+00 -1.5197841748406251E+01  7.5989208742031256E+00
  7.5989208742031256E+00 -1.5197841748406251E+01  7.5989208742031256E+00
  7.5989208742031256E+00 -1.5197841748406251E+01  7.5989208742031256E+00
  7.5989208742031256E+00 -1.5197841748406251E+01  7.5989208742031256E+00
```
