## Supplementary material for "Structure and assembly of an extremely long bacteriophage tail tube": MD Supplemental Files: p74-26_monomer_c36m_hmr.parm7 (part 3 of 17)

```
  7.5989208742031256E+00 -1.5197841748406251E+01  7.5989208742031256E+00
  7.5989208742031256E+00 -1.5197841748406251E+01  7.5989208742031256E+00
  7.5989208742031256E+00 -1.5197841748406251E+01  7.5989208742031256E+00
  7.5989208742031256E+00 -1.5197841748406251E+01  7.5989208742031256E+00
  7.5989208742031256E+00 -1.5197841748406251E+01  7.5989208742031256E+00
  7.5989208742031256E+00 -1.5197841748406251E+01  7.5989208742031256E+00
  7.5989208742031256E+00 -1.5197841748406251E+01  7.5989208742031256E+00
  7.5989208742031256E+00 -1.5197841748406251E+01  7.5989208742031256E+00
  7.5989208742031256E+00 -1.5197841748406251E+01  7.5989208742031256E+00
  7.5989208742031256E+00 -1.5197841748406251E+01  7.5989208742031256E+00
  7.5989208742031256E+00 -1.5197841748406251E+01  7.5989208742031256E+00
  7.5989208742031256E+00 -1.5197841748406251E+01  7.5989208742031256E+00
  7.5989208742031256E+00 -1.5197841748406251E+01  7.5989208742031256E+00
  7.5989208742031256E+00 -1.5197841748406251E+01  7.5989208742031256E+00
  7.5989208742031256E+00 -1.5197841748406251E+01  7.5989208742031256E+00
  7.5989208742031256E+00 -1.5197841748406251E+01  7.5989208742031256E+00
  7.5989208742031256E+00 -1.5197841748406251E+01  7.5989208742031256E+00
  7.5989208742031256E+00 -1.5197841748406251E+01  7.5989208742031256E+00
  7.5989208742031256E+00 -1.5197841748406251E+01  7.5989208742031256E+00
  7.5989208742031256E+00 -1.5197841748406251E+01  7.5989208742031256E+00
  7.5989208742031256E+00 -1.5197841748406251E+01  7.5989208742031256E+00
  7.5989208742031256E+00 -1.5197841748406251E+01  7.5989208742031256E+00
  7.5989208742031256E+00 -1.5197841748406251E+01  7.5989208742031256E+00
  7.5989208742031256E+00 -1.5197841748406251E+01  7.5989208742031256E+00
  7.5989208742031256E+00 -1.5197841748406251E+01  7.5989208742031256E+00
  7.5989208742031256E+00 -1.5197841748406251E+01  7.5989208742031256E+00
  7.5989208742031256E+00 -1.5197841748406251E+01  7.5989208742031256E+00
  7.5989208742031256E+00 -1.5197841748406251E+01  7.5989208742031256E+00
  7.5989208742031256E+00 -1.5197841748406251E+01  7.5989208742031256E+00
  7.5989208742031256E+00 -1.5197841748406251E+01  7.5989208742031256E+00
  7.5989208742031256E+00 -1.5197841748406251E+01  7.5989208742031256E+00
  7.5989208742031256E+00 -1.5197841748406251E+01  7.5989208742031256E+00
  7.5989208742031256E+00 -1.5197841748406251E+01  7.5989208742031256E+00
  7.5989208742031256E+00 -1.5197841748406251E+01  7.5989208742031256E+00
  7.5989208742031256E+00 -1.5197841748406251E+01  7.5989208742031256E+00
  7.5989208742031256E+00 -1.5197841748406251E+01  7.5989208742031256E+00
  7.5989208742031256E+00 -1.5197841748406251E+01  7.5989208742031256E+00
  7.5989208742031256E+00 -1.5197841748406251E+01  7.5989208742031256E+00
  7.5989208742031256E+00 -1.5197841748406251E+01  7.5989208742031256E+00
  7.5989208742031256E+00 -1.5197841748406251E+01  7.5989208742031256E+00
  7.5989208742031256E+00 -1.5197841748406251E+01  7.5989208742031256E+00
  7.5989208742031256E+00 -1.5197841748406251E+01  7.5989208742031256E+00
  7.5989208742031256E+00 -1.5197841748406251E+01  7.5989208742031256E+00
  7.5989208742031256E+00 -1.5197841748406251E+01  7.5989208742031256E+00
  7.5989208742031256E+00 -1.5197841748406251E+01  7.5989208742031256E+00
  7.5989208742031256E+00 -1.5197841748406251E+01  7.5989208742031256E+00
  7.5989208742031256E+00 -1.5197841748406251E+01  7.5989208742031256E+00
  7.5989208742031256E+00 -1.5197841748406251E+01  7.5989208742031256E+00
  7.5989208742031256E+00 -1.5197841748406251E+01  7.5989208742031256E+00
  7.5989208742031256E+00 -1.5197841748406251E+01  7.5989208742031256E+00
  7.5989208742031256E+00 -1.5197841748406251E+01  7.5989208742031256E+00
  7.5989208742031256E+00 -1.5197841748406251E+01  7.5989208742031256E+00
  7.5989208742031256E+00 -1.5197841748406251E+01  7.5989208742031256E+00
  7.5989208742031256E+00 -1.5197841748406251E+01  7.5989208742031256E+00
  7.5989208742031256E+00 -1.5197841748406251E+01  7.5989208742031256E+00
  7.5989208742031256E+00 -1.5197841748406251E+01  7.5989208742031256E+00
  7.5989208742031256E+00 -1.5197841748406251E+01  7.5989208742031256E+00
  7.5989208742031256E+00 -1.5197841748406251E+01  7.5989208742031256E+00
  7.5989208742031256E+00 -1.5197841748406251E+01  7.5989208742031256E+00
  7.5989208742031256E+00 -1.5197841748406251E+01  7.5989208742031256E+00
  7.5989208742031256E+00 -1.5197841748406251E+01  7.5989208742031256E+00
  7.5989208742031256E+00 -1.5197841748406251E+01  7.5989208742031256E+00
  7.5989208742031256E+00 -1.5197841748406251E+01  7.5989208742031256E+00
  7.5989208742031256E+00 -1.5197841748406251E+01  7.5989208742031256E+00
  7.5989208742031256E+00 -1.5197841748406251E+01  7.5989208742031256E+00
  7.5989208742031256E+00 -1.5197841748406251E+01  7.5989208742031256E+00
  7.5989208742031256E+00 -1.5197841748406251E+01  7.5989208742031256E+00
  7.5989208742031256E+00 -1.5197841748406251E+01  7.5989208742031256E+00
  7.5989208742031256E+00 -1.5197841748406251E+01  7.5989208742031256E+00
  7.5989208742031256E+00 -1.5197841748406251E+01  7.5989208742031256E+00
  7.5989208742031256E+00 -1.5197841748406251E+01  7.5989208742031256E+00
  7.5989208742031256E+00 -1.5197841748406251E+01  7.5989208742031256E+00
  7.5989208742031256E+00 -1.5197841748406251E+01  7.5989208742031256E+00
  7.5989208742031256E+00 -1.5197841748406251E+01  7.5989208742031256E+00
  7.5989208742031256E+00 -1.5197841748406251E+01  7.5989208742031256E+00
  7.5989208742031256E+00 -1.5197841748406251E+01  7.5989208742031256E+00
  7.5989208742031256E+00 -1.5197841748406251E+01  7.5989208742031256E+00
  7.5989208742031256E+00 -1.5197841748406251E+01  7.5989208742031256E+00
  7.5989208742031256E+00 -1.5197841748406251E+01  7.5989208742031256E+00
  7.5989208742031256E+00 -1.5197841748406251E+01  7.5989208742031256E+00
  7.5989208742031256E+00 -1.5197841748406251E+01  7.5989208742031256E+00
  7.5989208742031256E+00 -1.5197841748406251E+01  7.5989208742031256E+00
  7.5989208742031256E+00 -1.5197841748406251E+01  7.5989208742031256E+00
  7.5989208742031256E+00 -1.5197841748406251E+01  7.5989208742031256E+00
  7.5989208742031256E+00 -1.5197841748406251E+01  7.5989208742031256E+00
  7.5989208742031256E+00 -1.5197841748406251E+01  7.5989208742031256E+00
  7.5989208742031256E+00 -1.5197841748406251E+01  7.5989208742031256E+00
  7.5989208742031256E+00 -1.5197841748406251E+01  7.5989208742031256E+00
  7.5989208742031256E+00 -1.5197841748406251E+01  7.5989208742031256E+00
  7.5989208742031256E+00 -1.5197841748406251E+01  7.5989208742031256E+00
  7.5989208742031256E+00 -1.5197841748406251E+01  7.5989208742031256E+00
  7.5989208742031256E+00 -1.5197841748406251E+01  7.5989208742031256E+00
  7.5989208742031256E+00 -1.5197841748406251E+01  7.5989208742031256E+00
  7.5989208742031256E+00 -1.5197841748406251E+01  7.5989208742031256E+00
  7.5989208742031256E+00 -1.5197841748406251E+01  7.5989208742031256E+00
  7.5989208742031256E+00 -1.5197841748406251E+01  7.5989208742031256E+00
  7.5989208742031256E+00 -1.5197841748406251E+01  7.5989208742031256E+00
  7.5989208742031256E+00 -1.5197841748406251E+01  7.5989208742031256E+00
  7.5989208742031256E+00 -1.5197841748406251E+01  7.5989208742031256E+00
  7.5989208742031256E+00 -1.5197841748406251E+01  7.5989208742031256E+00
  7.5989208742031256E+00 -1.5197841748406251E+01  7.5989208742031256E+00
  7.5989208742031256E+00 -1.5197841748406251E+01  7.5989208742031256E+00
  7.5989208742031256E+00 -1.5197841748406251E+01  7.5989208742031256E+00
  7.5989208742031256E+00 -1.5197841748406251E+01  7.5989208742031256E+00
  7.5989208742031256E+00 -1.5197841748406251E+01  7.5989208742031256E+00
  7.5989208742031256E+00 -1.5197841748406251E+01  7.5989208742031256E+00
  7.5989208742031256E+00 -1.5197841748406251E+01  7.5989208742031256E+00
  7.5989208742031256E+00 -1.5197841748406251E+01  7.5989208742031256E+00
  7.5989208742031256E+00 -1.5197841748406251E+01  7.5989208742031256E+00
  7.5989208742031256E+00 -1.5197841748406251E+01  7.5989208742031256E+00
  7.5989208742031256E+00 -1.5197841748406251E+01  7.5989208742031256E+00
  7.5989208742031256E+00 -1.5197841748406251E+01  7.5989208742031256E+00
  7.5989208742031256E+00 -1.5197841748406251E+01  7.5989208742031256E+00
  7.5989208742031256E+00 -1.5197841748406251E+01  7.5989208742031256E+00
  7.5989208742031256E+00 -1.5197841748406251E+01  7.5989208742031256E+00
  7.5989208742031256E+00 -1.5197841748406251E+01  7.5989208742031256E+00
  7.5989208742031256E+00 -1.5197841748406251E+01  7.5989208742031256E+00
  7.5989208742031256E+00 -1.5197841748406251E+01  7.5989208742031256E+00
  7.5989208742031256E+00 -1.5197841748406251E+01  7.5989208742031256E+00
  7.5989208742031256E+00 -1.5197841748406251E+01  7.5989208742031256E+00
  7.5989208742031256E+00 -1.5197841748406251E+01  7.5989208742031256E+00
  7.5989208742031256E+00 -1.5197841748406251E+01  7.5989208742031256E+00
  7.5989208742031256E+00 -1.5197841748406251E+01  7.5989208742031256E+00
  7.5989208742031256E+00 -1.5197841748406251E+01  7.5989208742031256E+00
  7.5989208742031256E+00 -1.5197841748406251E+01  7.5989208742031256E+00
  7.5989208742031256E+00 -1.5197841748406251E+01  7.5989208742031256E+00
  7.5989208742031256E+00 -1.5197841748406251E+01  7.5989208742031256E+00
  7.5989208742031256E+00 -1.5197841748406251E+01  7.5989208742031256E+00
  7.5989208742031256E+00 -1.5197841748406251E+01  7.5989208742031256E+00
  7.5989208742031256E+00 -1.5197841748406251E+01  7.5989208742031256E+00
  7.5989208742031256E+00 -1.5197841748406251E+01  7.5989208742031256E+00
  7.5989208742031256E+00 -1.5197841748406251E+01  7.5989208742031256E+00
  7.5989208742031256E+00 -1.5197841748406251E+01  7.5989208742031256E+00
  7.5989208742031256E+00 -1.5197841748406251E+01  7.5989208742031256E+00
  7.5989208742031256E+00 -1.5197841748406251E+01  7.5989208742031256E+00
  7.5989208742031256E+00 -1.5197841748406251E+01  7.5989208742031256E+00
  7.5989208742031256E+00 -1.5197841748406251E+01  7.5989208742031256E+00
  7.5989208742031256E+00 -1.5197841748406251E+01  7.5989208742031256E+00
  7.5989208742031256E+00 -1.5197841748406251E+01  7.5989208742031256E+00
  7.5989208742031256E+00 -1.5197841748406251E+01  7.5989208742031256E+00
  7.5989208742031256E+00 -1.5197841748406251E+01  7.5989208742031256E+00
  7.5989208742031256E+00 -1.5197841748406251E+01  7.5989208742031256E+00
  7.5989208742031256E+00 -1.5197841748406251E+01  7.5989208742031256E+00
  7.5989208742031256E+00 -1.5197841748406251E+01  7.5989208742031256E+00
  7.5989208742031256E+00 -1.5197841748406251E+01  7.5989208742031256E+00
  7.5989208742031256E+00 -1.5197841748406251E+01  7.5989208742031256E+00
  7.5989208742031256E+00 -1.5197841748406251E+01  7.5989208742031256E+00
  7.5989208742031256E+00 -1.5197841748406251E+01  7.5989208742031256E+00
  7.5989208742031256E+00 -1.5197841748406251E+01  7.5989208742031256E+00
  7.5989208742031256E+00 -1.5197841748406251E+01  7.5989208742031256E+00
  7.5989208742031256E+00 -1.5197841748406251E+01  7.5989208742031256E+00
  7.5989208742031256E+00 -1.5197841748406251E+01  7.5989208742031256E+00
  7.5989208742031256E+00 -1.5197841748406251E+01  7.5989208742031256E+00
  7.5989208742031256E+00 -1.5197841748406251E+01  7.5989208742031256E+00
  7.5989208742031256E+00 -1.5197841748406251E+01  7.5989208742031256E+00
  7.5989208742031256E+00 -1.5197841748406251E+01  7.5989208742031256E+00
  7.5989208742031256E+00 -1.5197841748406251E+01  7.5989208742031256E+00
  7.5989208742031256E+00 -1.5197841748406251E+01  7.5989208742031256E+00
  7.5989208742031256E+00 -1.5197841748406251E+01  7.5989208742031256E+00
  7.5989208742031256E+00 -1.5197841748406251E+01  7.5989208742031256E+00
  7.5989208742031256E+00 -1.5197841748406251E+01  7.5989208742031256E+00
  7.5989208742031256E+00 -1.5197841748406251E+01  7.5989208742031256E+00
  7.5989208742031256E+00 -1.5197841748406251E+01  7.5989208742031256E+00
  7.5989208742031256E+00 -1.5197841748406251E+01  7.5989208742031256E+00
  7.5989208742031256E+00 -1.5197841748406251E+01  7.5989208742031256E+00
  7.5989208742031256E+00 -1.5197841748406251E+01  7.5989208742031256E+00
  7.5989208742031256E+00 -1.5197841748406251E+01  7.5989208742031256E+00
  7.5989208742031256E+00 -1.5197841748406251E+01  7.5989208742031256E+00
  7.5989208742031256E+00 -1.5197841748406251E+01  7.5989208742031256E+00
  7.5989208742031256E+00 -1.5197841748406251E+01  7.5989208742031256E+00
  7.5989208742031256E+00 -1.5197841748406251E+01  7.5989208742031256E+00
  7.5989208742031256E+00 -1.5197841748406251E+01  7.5989208742031256E+00
  7.5989208742031256E+00 -1.5197841748406251E+01  7.5989208742031256E+00
  7.5989208742031256E+00 -1.5197841748406251E+01  7.5989208742031256E+00
  7.5989208742031256E+00 -1.5197841748406251E+01  7.5989208742031256E+00
  7.5989208742031256E+00 -1.5197841748406251E+01  7.5989208742031256E+00
  7.5989208742031256E+00 -1.5197841748406251E+01  7.5989208742031256E+00
  7.5989208742031256E+00 -1.5197841748406251E+01  7.5989208742031256E+00
  7.5989208742031256E+00 -1.5197841748406251E+01  7.5989208742031256E+00
  7.5989208742031256E+00 -1.5197841748406251E+01  7.5989208742031256E+00
  7.5989208742031256E+00 -1.5197841748406251E+01  7.5989208742031256E+00
  7.5989208742031256E+00 -1.5197841748406251E+01  7.5989208742031256E+00
  7.5989208742031256E+00 -1.5197841748406251E+01  7.5989208742031256E+00
  7.5989208742031256E+00 -1.5197841748406251E+01  7.5989208742031256E+00
  7.5989208742031256E+00 -1.5197841748406251E+01  7.5989208742031256E+00
  7.5989208742031256E+00 -1.5197841748406251E+01  7.5989208742031256E+00
  7.5989208742031256E+00 -1.5197841748406251E+01  7.5989208742031256E+00
  7.5989208742031256E+00 -1.5197841748406251E+01  7.5989208742031256E+00
  7.5989208742031256E+00 -1.5197841748406251E+01  7.5989208742031256E+00
  7.5989208742031256E+00 -1.5197841748406251E+01  7.5989208742031256E+00
  7.5989208742031256E+00 -1.5197841748406251E+01  7.5989208742031256E+00
  7.5989208742031256E+00 -1.5197841748406251E+01  7.5989208742031256E+00
  7.5989208742031256E+00 -1.5197841748406251E+01  7.5989208742031256E+00
  7.5989208742031256E+00 -1.5197841748406251E+01  7.5989208742031256E+00
  7.5989208742031256E+00 -1.5197841748406251E+01  7.5989208742031256E+00
  7.5989208742031256E+00 -1.5197841748406251E+01  7.5989208742031256E+00
  7.5989208742031256E+00 -1.5197841748406251E+01  7.5989208742031256E+00
  7.5989208742031256E+00 -1.5197841748406251E+01  7.5989208742031256E+00
  7.5989208742031256E+00 -1.5197841748406251E+01  7.5989208742031256E+00
  7.5989208742031256E+00 -1.5197841748406251E+01  7.5989208742031256E+00
  7.5989208742031256E+00 -1.5197841748406251E+01  7.5989208742031256E+00
  7.5989208742031256E+00 -1.5197841748406251E+01  7.5989208742031256E+00
  7.5989208742031256E+00 -1.5197841748406251E+01  7.5989208742031256E+00
  7.5989208742031256E+00 -1.5197841748406251E+01  7.5989208742031256E+00
  7.5989208742031256E+00 -1.5197841748406251E+01  7.5989208742031256E+00
  7.5989208742031256E+00 -1.5197841748406251E+01  7.5989208742031256E+00
  7.5989208742031256E+00 -1.5197841748406251E+01  7.5989208742031256E+00
  7.5989208742031256E+00 -1.5197841748406251E+01  7.5989208742031256E+00
  7.5989208742031256E+00 -1.5197841748406251E+01  7.5989208742031256E+00
  7.5989208742031256E+00 -1.5197841748406251E+01  7.5989208742031256E+00
  7.5989208742031256E+00 -1.5197841748406251E+01  7.5989208742031256E+00
  7.5989208742031256E+00 -1.5197841748406251E+01  7.5989208742031256E+00
  7.5989208742031256E+00 -1.5197841748406251E+01  7.5989208742031256E+00
  7.5989208742031256E+00 -1.5197841748406251E+01  7.5989208742031256E+00
  7.5989208742031256E+00 -1.5197841748406251E+01  7.5989208742031256E+00
  7.5989208742031256E+00 -1.5197841748406251E+01  7.5989208742031256E+00
  7.5989208742031256E+00 -1.5197841748406251E+01  7.5989208742031256E+00
  7.5989208742031256E+00 -1.5197841748406251E+01  7.5989208742031256E+00
  7.5989208742031256E+00 -1.5197841748406251E+01  7.5989208742031256E+00
  7.5989208742031256E+00 -1.5197841748406251E+01  7.5989208742031256E+00
  7.5989208742031256E+00 -1.5197841748406251E+01  7.5989208742031256E+00
  7.5989208742031256E+00 -1.5197841748406251E+01  7.5989208742031256E+00
  7.5989208742031256E+00 -1.5197841748406251E+01  7.5989208742031256E+00
  7.5989208742031256E+00 -1.5197841748406251E+01  7.5989208742031256E+00
  7.5989208742031256E+00 -1.5197841748406251E+01  7.5989208742031256E+00
  7.5989208742031256E+00 -1.5197841748406251E+01  7.5989208742031256E+00
  7.5989208742031256E+00 -1.5197841748406251E+01  7.5989208742031256E+00
  7.5989208742031256E+00 -1.5197841748406251E+01  7.5989208742031256E+00
  7.5989208742031256E+00 -1.5197841748406251E+01  7.5989208742031256E+00
  7.5989208742031256E+00 -1.5197841748406251E+01  7.5989208742031256E+00
  7.5989208742031256E+00 -1.5197841748406251E+01  7.5989208742031256E+00
  7.5989208742031256E+00 -1.5197841748406251E+01  7.5989208742031256E+00
  7.5989208742031256E+00 -1.5197841748406251E+01  7.5989208742031256E+00
  7.5989208742031256E+00 -1.5197841748406251E+01  7.5989208742031256E+00
  7.5989208742031256E+00 -1.5197841748406251E+01  7.5989208742031256E+00
  7.5989208742031256E+00 -1.5197841748406251E+01  7.5989208742031256E+00
  7.5989208742031256E+00 -1.5197841748406251E+01  7.5989208742031256E+00
  7.5989208742031256E+00 -1.5197841748406251E+01  7.5989208742031256E+00
  7.5989208742031256E+00 -1.5197841748406251E+01  7.5989208742031256E+00
  7.5989208742031256E+00 -1.5197841748406251E+01  7.5989208742031256E+00
  7.5989208742031256E+00 -1.5197841748406251E+01  7.5989208742031256E+00
  7.5989208742031256E+00 -1.5197841748406251E+01  7.5989208742031256E+00
  7.5989208742031256E+00 -1.5197841748406251E+01  7.5989208742031256E+00
  7.5989208742031256E+00 -1.5197841748406251E+01  7.5989208742031256E+00
  7.5989208742031256E+00 -1.5197841748406251E+01  7.5989208742031256E+00
  7.5989208742031256E+00 -1.5197841748406251E+01  7.5989208742031256E+00
  7.5989208742031256E+00 -1.5197841748406251E+01  7.5989208742031256E+00
  7.5989208742031256E+00 -1.5197841748406251E+01  7.5989208742031256E+00
  7.5989208742031256E+00 -1.5197841748406251E+01  7.5989208742031256E+00
  7.5989208742031256E+00 -1.5197841748406251E+01  7.5989208742031256E+00
  7.5989208742031256E+00 -1.5197841748406251E+01  7.5989208742031256E+00
  7.5989208742031256E+00 -1.5197841748406251E+01  7.5989208742031256E+00
  7.5989208742031256E+00 -1.5197841748406251E+01  7.5989208742031256E+00
  7.5989208742031256E+00 -1.5197841748406251E+01  7.5989208742031256E+00
  7.5989208742031256E+00 -1.5197841748406251E+01  7.5989208742031256E+00
  7.5989208742031256E+00 -1.5197841748406251E+01  7.5989208742031256E+00
  7.5989208742031256E+00 -1.5197841748406251E+01  7.5989208742031256E+00
  7.5989208742031256E+00 -1.5197841748406251E+01  7.5989208742031256E+00
  7.5989208742031256E+00 -1.5197841748406251E+01  7.5989208742031256E+00
  7.5989208742031256E+00 -1.5197841748406251E+01  7.5989208742031256E+00
  7.5989208742031256E+00 -1.5197841748406251E+01  7.5989208742031256E+00
  7.5989208742031256E+00 -1.5197841748406251E+01  7.5989208742031256E+00
  7.5989208742031256E+00 -1.5197841748406251E+01  7.5989208742031256E+00
  7.5989208742031256E+00 -1.5197841748406251E+01  7.5989208742031256E+00
  7.5989208742031256E+00 -1.5197841748406251E+01  7.5989208742031256E+00
  7.5989208742031256E+00 -1.5197841748406251E+01  7.5989208742031256E+00
  7.5989208742031256E+00 -1.5197841748406251E+01  7.5989208742031256E+00
  7.5989208742031256E+00 -1.5197841748406251E+01  7.5989208742031256E+00
  7.5989208742031256E+00 -1.5197841748406251E+01  7.5989208742031256E+00
  7.5989208742031256E+00 -1.5197841748406251E+01  7.5989208742031256E+00
  7.5989208742031256E+00 -1.5197841748406251E+01  7.5989208742031256E+00
  7.5989208742031256E+00 -1.5197841748406251E+01  7.5989208742031256E+00
  7.5989208742031256E+00 -1.5197841748406251E+01  7.5989208742031256E+00
  7.5989208742031256E+00 -1.5197841748406251E+01  7.5989208742031256E+00
  7.5989208742031256E+00 -1.5197841748406251E+01  7.5989208742031256E+00
  7.5989208742031256E+00 -1.5197841748406251E+01  7.5989208742031256E+00
  7.5989208742031256E+00 -1.5197841748406251E+01  7.5989208742031256E+00
  7.5989208742031256E+00 -1.5197841748406251E+01  7.5989208742031256E+00
  7.5989208742031256E+00 -1.5197841748406251E+01  7.5989208742031256E+00
  7.5989208742031256E+00 -1.5197841748406251E+01  7.5989208742031256E+00
  7.5989208742031256E+00 -1.5197841748406251E+01  7.5989208742031256E+00
  7.5989208742031256E+00 -1.5197841748406251E+01  7.5989208742031256E+00
  7.5989208742031256E+00 -1.5197841748406251E+01  7.5989208742031256E+00
  7.5989208742031256E+00 -1.5197841748406251E+01  7.5989208742031256E+00
  7.5989208742031256E+00 -1.5197841748406251E+01  7.5989208742031256E+00
  7.5989208742031256E+00 -1.5197841748406251E+01  7.5989208742031256E+00
  7.5989208742031256E+00 -1.5197841748406251E+01  7.5989208742031256E+00
  7.5989208742031256E+00 -1.5197841748406251E+01  7.5989208742031256E+00
  7.5989208742031256E+00 -1.5197841748406251E+01  7.5989208742031256E+00
  7.5989208742031256E+00 -1.5197841748406251E+01  7.5989208742031256E+00
  7.5989208742031256E+00 -1.5197841748406251E+01  7.5989208742031256E+00
  7.5989208742031256E+00 -1.5197841748406251E+01  7.5989208742031256E+00
  7.5989208742031256E+00 -1.5197841748406251E+01  7.5989208742031256E+00
  7.5989208742031256E+00 -1.5197841748406251E+01  7.5989208742031256E+00
  7.5989208742031256E+00 -1.5197841748406251E+01  7.5989208742031256E+00
  7.5989208742031256E+00 -1.5197841748406251E+01  7.5989208742031256E+00
  7.5989208742031256E+00 -1.5197841748406251E+01  7.5989208742031256E+00
  7.5989208742031256E+00 -1.5197841748406251E+01  7.5989208742031256E+00
  7.5989208742031256E+00 -1.5197841748406251E+01  7.5989208742031256E+00
  7.5989208742031256E+00 -1.5197841748406251E+01  7.5989208742031256E+00
  7.5989208742031256E+00 -1.5197841748406251E+01  7.5989208742031256E+00
  7.5989208742031256E+00 -1.5197841748406251E+01  7.5989208742031256E+00
  7.5989208742031256E+00 -1.5197841748406251E+01  7.5989208742031256E+00
  7.5989208742031256E+00 -1.5197841748406251E+01  7.5989208742031256E+00
  7.5989208742031256E+00 -1.5197841748406251E+01  7.5989208742031256E+00
  7.5989208742031256E+00 -1.5197841748406251E+01  7.5989208742031256E+00
  7.5989208742031256E+00 -1.5197841748406251E+01  7.5989208742031256E+00
  7.5989208742031256E+00 -1.5197841748406251E+01  7.5989208742031256E+00
  7.5989208742031256E+00 -1.5197841748406251E+01  7.5989208742031256E+00
  7.5989208742031256E+00 -1.5197841748406251E+01  7.5989208742031256E+00
  7.5989208742031256E+00 -1.5197841748406251E+01  7.5989208742031256E+00
  7.5989208742031256E+00 -1.5197841748406251E+01  7.5989208742031256E+00
  7.5989208742031256E+00 -1.5197841748406251E+01  7.5989208742031256E+00
  7.5989208742031256E+00 -1.5197841748406251E+01  7.5989208742031256E+00
  7.5989208742031256E+00 -1.5197841748406251E+01  7.5989208742031256E+00
  7.5989208742031256E+00 -1.5197841748406251E+01  7.5989208742031256E+00
  7.5989208742031256E+00 -1.5197841748406251E+01  7.5989208742031256E+00
  7.5989208742031256E+00 -1.5197841748406251E+01  7.5989208742031256E+00
  7.5989208742031256E+00 -1.5197841748406251E+01  7.5989208742031256E+00
  7.5989208742031256E+00 -1.5197841748406251E+01  7.5989208742031256E+00
  7.5989208742031256E+00 -1.5197841748406251E+01  7.5989208742031256E+00
  7.5989208742031256E+00 -1.5197841748406251E+01  7.5989208742031256E+00
  7.5989208742031256E+00 -1.5197841748406251E+01  7.5989208742031256E+00
  7.5989208742031256E+00 -1.5197841748406251E+01  7.5989208742031256E+00
  7.5989208742031256E+00 -1.5197841748406251E+01  7.5989208742031256E+00
  7.5989208742031256E+00 -1.5197841748406251E+01  7.5989208742031256E+00
  7.5989208742031256E+00 -1.5197841748406251E+01  7.5989208742031256E+00
  7.5989208742031256E+00 -1.5197841748406251E+01  7.5989208742031256E+00
  7.5989208742031256E+00 -1.5197841748406251E+01  7.5989208742031256E+00
  7.5989208742031256E+00 -1.5197841748406251E+01  7.5989208742031256E+00
  7.5989208742031256E+00 -1.5197841748406251E+01  7.5989208742031256E+00
  7.5989208742031256E+00 -1.5197841748406251E+01  7.5989208742031256E+00
  7.5989208742031256E+00 -1.5197841748406251E+01  7.5989208742031256E+00
  7.5989208742031256E+00 -1.5197841748406251E+01  7.5989208742031256E+00
  7.5989208742031256E+00 -1.5197841748406251E+01  7.5989208742031256E+00
  7.5989208742031256E+00 -1.5197841748406251E+01  7.5989208742031256E+00
  7.5989208742031256E+00 -1.5197841748406251E+01  7.5989208742031256E+00
  7.5989208742031256E+00 -1.5197841748406251E+01  7.5989208742031256E+00
  7.5989208742031256E+00 -1.5197841748406251E+01  7.5989208742031256E+00
  7.5989208742031256E+00 -1.5197841748406251E+01  7.5989208742031256E+00
  7.5989208742031256E+00 -1.5197841748406251E+01  7.5989208742031256E+00
  7.5989208742031256E+00 -1.5197841748406251E+01  7.5989208742031256E+00
  7.5989208742031256E+00 -1.5197841748406251E+01  7.5989208742031256E+00
  7.5989208742031256E+00 -1.5197841748406251E+01  7.5989208742031256E+00
  7.5989208742031256E+00 -1.5197841748406251E+01  7.5989208742031256E+00
  7.5989208742031256E+00 -1.5197841748406251E+01  7.5989208742031256E+00
  7.5989208742031256E+00 -1.5197841748406251E+01  7.5989208742031256E+00
  7.5989208742031256E+00 -1.5197841748406251E+01  7.5989208742031256E+00
  7.5989208742031256E+00 -1.5197841748406251E+01  7.5989208742031256E+00
  7.5989208742031256E+00 -1.5197841748406251E+01  7.5989208742031256E+00
  7.5989208742031256E+00 -1.5197841748406251E+01  7.5989208742031256E+00
  7.5989208742031256E+00 -1.5197841748406251E+01  7.5989208742031256E+00
  7.5989208742031256E+00 -1.5197841748406251E+01  7.5989208742031256E+00
  7.5989208742031256E+00 -1.5197841748406251E+01  7.5989208742031256E+00
  7.5989208742031256E+00 -1.5197841748406251E+01  7.5989208742031256E+00
  7.5989208742031256E+00 -1.5197841748406251E+01  7.5989208742031256E+00
  7.5989208742031256E+00 -1.5197841748406251E+01  7.5989208742031256E+00
  7.5989208742031256E+00 -1.5197841748406251E+01  7.5989208742031256E+00
  7.5989208742031256E+00 -1.5197841748406251E+01  7.5989208742031256E+00
  7.5989208742031256E+00 -1.5197841748406251E+01  7.5989208742031256E+00
  7.5989208742031256E+00 -1.5197841748406251E+01  7.5989208742031256E+00
  7.5989208742031256E+00 -1.5197841748406251E+01  7.5989208742031256E+00
  7.5989208742031256E+00 -1.5197841748406251E+01  7.5989208742031256E+00
  7.5989208742031256E+00 -1.5197841748406251E+01  7.5989208742031256E+00
  7.5989208742031256E+00 -1.5197841748406251E+01  7.5989208742031256E+00
  7.5989208742031256E+00 -1.5197841748406251E+01  7.5989208742031256E+00
  7.5989208742031256E+00 -1.5197841748406251E+01  7.5989208742031256E+00
  7.5989208742031256E+00 -1.5197841748406251E+01  7.5989208742031256E+00
  7.5989208742031256E+00 -1.5197841748406251E+01  7.5989208742031256E+00
  7.5989208742031256E+00 -1.5197841748406251E+01  7.5989208742031256E+00
  7.5989208742031256E+00 -1.5197841748406251E+01  7.5989208742031256E+00
  7.5989208742031256E+00 -1.5197841748406251E+01  7.5989208742031256E+00
  7.5989208742031256E+00 -1.5197841748406251E+01  7.5989208742031256E+00
  7.5989208742031256E+00 -1.5197841748406251E+01  7.5989208742031256E+00
  7.5989208742031256E+00 -1.5197841748406251E+01  7.5989208742031256E+00
  7.5989208742031256E+00 -1.5197841748406251E+01  7.5989208742031256E+00
  7.5989208742031256E+00 -1.5197841748406251E+01  7.5989208742031256E+00
  7.5989208742031256E+00 -1.5197841748406251E+01  7.5989208742031256E+00
  7.5989208742031256E+00 -1.5197841748406251E+01  7.5989208742031256E+00
  7.5989208742031256E+00 -1.5197841748406251E+01  7.5989208742031256E+00
  7.5989208742031256E+00 -1.5197841748406251E+01  7.5989208742031256E+00
  7.5989208742031256E+00 -1.5197841748406251E+01  7.5989208742031256E+00
  7.5989208742031256E+00 -1.5197841748406251E+01  7.5989208742031256E+00
  7.5989208742031256E+00 -1.5197841748406251E+01  7.5989208742031256E+00
  7.5989208742031256E+00 -1.5197841748406251E+01  7.5989208742031256E+00
  7.5989208742031256E+00 -1.5197841748406251E+01  7.5989208742031256E+00
  7.5989208742031256E+00 -1.5197841748406251E+01  7.5989208742031256E+00
  7.5989208742031256E+00 -1.5197841748406251E+01  7.5989208742031256E+00
  7.5989208742031256E+00 -1.5197841748406251E+01  7.5989208742031256E+00
  7.5989208742031256E+00 -1.5197841748406251E+01  7.5989208742031256E+00
  7.5989208742031256E+00 -1.5197841748406251E+01  7.5989208742031256E+00
  7.5989208742031256E+00 -1.5197841748406251E+01  7.5989208742031256E+00
  7.5989208742031256E+00 -1.5197841748406251E+01  7.5989208742031256E+00
  7.5989208742031256E+00 -1.5197841748406251E+01  7.5989208742031256E+00
  7.5989208742031256E+00 -1.5197841748406251E+01  7.5989208742031256E+00
  7.5989208742031256E+00 -1.5197841748406251E+01  7.5989208742031256E+00
  7.5989208742031256E+00 -1.5197841748406251E+01  7.5989208742031256E+00
  7.5989208742031256E+00 -1.5197841748406251E+01  7.5989208742031256E+00
  7.5989208742031256E+00 -1.5197841748406251E+01  7.5989208742031256E+00
  7.5989208742031256E+00 -1.5197841748406251E+01  7.5989208742031256E+00
  7.5989208742031256E+00 -1.5197841748406251E+01  7.5989208742031256E+00
  7.5989208742031256E+00 -1.5197841748406251E+01  7.5989208742031256E+00
  7.5989208742031256E+00 -1.5197841748406251E+01  7.5989208742031256E+00
  7.5989208742031256E+00 -1.5197841748406251E+01  7.5989208742031256E+00
  7.5989208742031256E+00 -1.5197841748406251E+01  7.5989208742031256E+00
  7.5989208742031256E+00 -1.5197841748406251E+01  7.5989208742031256E+00
  7.5989208742031256E+00 -1.5197841748406251E+01  7.5989208742031256E+00
  7.5989208742031256E+00 -1.5197841748406251E+01  7.5989208742031256E+00
  7.5989208742031256E+00 -1.5197841748406251E+01  7.5989208742031256E+00
  7.5989208742031256E+00 -1.5197841748406251E+01  7.5989208742031256E+00
  7.5989208742031256E+00 -1.5197841748406251E+01  7.5989208742031256E+00
  7.5989208742031256E+00 -1.5197841748406251E+01  7.5989208742031256E+00
  7.5989208742031256E+00 -1.5197841748406251E+01  7.5989208742031256E+00
  7.5989208742031256E+00 -1.5197841748406251E+01  7.5989208742031256E+00
  7.5989208742031256E+00 -1.5197841748406251E+01  7.5989208742031256E+00
  7.5989208742031256E+00 -1.5197841748406251E+01  7.5989208742031256E+00
  7.5989208742031256E+00 -1.5197841748406251E+01  7.5989208742031256E+00
  7.5989208742031256E+00 -1.5197841748406251E+01  7.5989208742031256E+00
  7.5989208742031256E+00 -1.5197841748406251E+01  7.5989208742031256E+00
  7.5989208742031256E+00 -1.5197841748406251E+01  7.5989208742031256E+00
  7.5989208742031256E+00 -1.5197841748406251E+01  7.5989208742031256E+00
  7.5989208742031256E+00 -1.5197841748406251E+01  7.5989208742031256E+00
  7.5989208742031256E+00 -1.5197841748406251E+01  7.5989208742031256E+00
  7.5989208742031256E+00 -1.5197841748406251E+01  7.5989208742031256E+00
  7.5989208742031256E+00 -1.5197841748406251E+01  7.5989208742031256E+00
  7.5989208742031256E+00 -1.5197841748406251E+01  7.5989208742031256E+00
  7.5989208742031256E+00 -1.5197841748406251E+01  7.5989208742031256E+00
  7.5989208742031256E+00 -1.5197841748406251E+01  7.5989208742031256E+00
  7.5989208742031256E+00 -1.5197841748406251E+01  7.5989208742031256E+00
  7.5989208742031256E+00 -1.5197841748406251E+01  7.5989208742031256E+00
  7.5989208742031256E+00 -1.5197841748406251E+01  7.5989208742031256E+00
  7.5989208742031256E+00 -1.5197841748406251E+01  7.5989208742031256E+00
  7.5989208742031256E+00 -1.5197841748406251E+01  7.5989208742031256E+00
  7.5989208742031256E+00 -1.5197841748406251E+01  7.5989208742031256E+00
  7.5989208742031256E+00 -1.5197841748406251E+01  7.5989208742031256E+00
  7.5989208742031256E+00 -1.5197841748406251E+01  7.5989208742031256E+00
  7.5989208742031256E+00 -1.5197841748406251E+01  7.5989208742031256E+00
  7.5989208742031256E+00 -1.5197841748406251E+01  7.5989208742031256E+00
  7.5989208742031256E+00 -1.5197841748406251E+01  7.5989208742031256E+00
  7.5989208742031256E+00 -1.5197841748406251E+01  7.5989208742031256E+00
  7.5989208742031256E+00 -1.5197841748406251E+01  7.5989208742031256E+00
  7.5989208742031256E+00 -1.5197841748406251E+01  7.5989208742031256E+00
  7.5989208742031256E+00 -1.5197841748406251E+01  7.5989208742031256E+00
  7.5989208742031256E+00 -1.5197841748406251E+01  7.5989208742031256E+00
  7.5989208742031256E+00 -1.5197841748406251E+01  7.5989208742031256E+00
  7.5989208742031256E+00 -1.5197841748406251E+01  7.5989208742031256E+00
  7.5989208742031256E+00 -1.5197841748406251E+01  7.5989208742031256E+00
  7.5989208742031256E+00 -1.5197841748406251E+01  7.5989208742031256E+00
  7.5989208742031256E+00 -1.5197841748406251E+01  7.5989208742031256E+00
  7.5989208742031256E+00 -1.5197841748406251E+01  7.5989208742031256E+00
  7.5989208742031256E+00 -1.5197841748406251E+01  7.5989208742031256E+00
  7.5989208742031256E+00 -1.5197841748406251E+01  7.5989208742031256E+00
  7.5989208742031256E+00 -1.5197841748406251E+01  7.5989208742031256E+00
  7.5989208742031256E+00 -1.5197841748406251E+01  7.5989208742031256E+00
  7.5989208742031256E+00 -1.5197841748406251E+01  7.5989208742031256E+00
  7.5989208742031256E+00 -1.5197841748406251E+01  7.5989208742031256E+00
  7.5989208742031256E+00 -1.5197841748406251E+01  7.5989208742031256E+00
  7.5989208742031256E+00 -1.5197841748406251E+01  7.5989208742031256E+00
  7.5989208742031256E+00 -1.5197841748406251E+01  7.5989208742031256E+00
  7.5989208742031256E+00 -1.5197841748406251E+01  7.5989208742031256E+00
  7.5989208742031256E+00 -1.5197841748406251E+01  7.5989208742031256E+00
  7.5989208742031256E+00 -1.5197841748406251E+01  7.5989208742031256E+00
  7.5989208742031256E+00 -1.5197841748406251E+01  7.5989208742031256E+00
  7.5989208742031256E+00 -1.5197841748406251E+01  7.5989208742031256E+00
  7.5989208742031256E+00 -1.5197841748406251E+01  7.5989208742031256E+00
  7.5989208742031256E+00 -1.5197841748406251E+01  7.5989208742031256E+00
  7.5989208742031256E+00 -1.5197841748406251E+01  7.5989208742031256E+00
  7.5989208742031256E+00 -1.5197841748406251E+01  7.5989208742031256E+00
  7.5989208742031256E+00 -1.5197841748406251E+01  7.5989208742031256E+00
  7.5989208742031256E+00 -1.5197841748406251E+01  7.5989208742031256E+00
  7.5989208742031256E+00 -1.5197841748406251E+01  7.5989208742031256E+00
  7.5989208742031256E+00 -1.5197841748406251E+01  7.5989208742031256E+00
  7.5989208742031256E+00 -1.5197841748406251E+01  7.5989208742031256E+00
  7.5989208742031256E+00 -1.5197841748406251E+01  7.5989208742031256E+00
  7.5989208742031256E+00 -1.5197841748406251E+01  7.5989208742031256E+00
  7.5989208742031256E+00 -1.5197841748406251E+01  7.5989208742031256E+00
  7.5989208742031256E+00 -1.5197841748406251E+01  7.5989208742031256E+00
  7.5989208742031256E+00 -1.5197841748406251E+01  7.5989208742031256E+00
  7.5989208742031256E+00 -1.5197841748406251E+01  7.5989208742031256E+00
  7.5989208742031256E+00 -1.5197841748406251E+01  7.5989208742031256E+00
  7.5989208742031256E+00 -1.5197841748406251E+01  7.5989208742031256E+00
  7.5989208742031256E+00 -1.5197841748406251E+01  7.5989208742031256E+00
  7.5989208742031256E+00 -1.5197841748406251E+01  7.5989208742031256E+00
  7.5989208742031256E+00 -1.5197841748406251E+01  7.5989208742031256E+00
  7.5989208742031256E+00 -1.5197841748406251E+01  7.5989208742031256E+00
  7.5989208742031256E+00 -1.5197841748406251E+01  7.5989208742031256E+00
  7.5989208742031256E+00 -1.5197841748406251E+01  7.5989208742031256E+00
  7.5989208742031256E+00 -1.5197841748406251E+01  7.5989208742031256E+00
  7.5989208742031256E+00 -1.5197841748406251E+01  7.5989208742031256E+00
  7.5989208742031256E+00 -1.5197841748406251E+01  7.5989208742031256E+00
  7.5989208742031256E+00 -1.5197841748406251E+01  7.5989208742031256E+00
  7.5989208742031256E+00 -1.5197841748406251E+01  7.5989208742031256E+00
  7.5989208742031256E+00 -1.5197841748406251E+01  7.5989208742031256E+00
  7.5989208742031256E+00 -1.5197841748406251E+01  7.5989208742031256E+00
  7.5989208742031256E+00 -1.5197841748406251E+01  7.5989208742031256E+00
  7.5989208742031256E+00 -1.5197841748406251E+01  7.5989208742031256E+00
  7.5989208742031256E+00 -1.5197841748406251E+01  7.5989208742031256E+00
  7.5989208742031256E+00 -1.5197841748406251E+01  7.5989208742031256E+00
  7.5989208742031256E+00 -1.5197841748406251E+01  7.5989208742031256E+00
  7.5989208742031256E+00 -1.5197841748406251E+01  7.5989208742031256E+00
  7.5989208742031256E+00 -1.5197841748406251E+01  7.5989208742031256E+00
  7.5989208742031256E+00 -1.5197841748406251E+01  7.5989208742031256E+00
  7.5989208742031256E+00 -1.5197841748406251E+01  7.5989208742031256E+00
  7.5989208742031256E+00 -1.5197841748406251E+01  7.5989208742031256E+00
  7.5989208742031256E+00 -1.5197841748406251E+01  7.5989208742031256E+00
  7.5989208742031256E+00 -1.5197841748406251E+01  7.5989208742031256E+00
  7.5989208742031256E+00 -1.5197841748406251E+01  7.5989208742031256E+00
  7.5989208742031256E+00 -1.5197841748406251E+01  7.5989208742031256E+00
  7.5989208742031256E+00 -1.5197841748406251E+01  7.5989208742031256E+00
  7.5989208742031256E+00 -1.5197841748406251E+01  7.5989208742031256E+00
  7.5989208742031256E+00 -1.5197841748406251E+01  7.5989208742031256E+00
  7.5989208742031256E+00 -1.5197841748406251E+01  7.5989208742031256E+00
  7.5989208742031256E+00 -1.5197841748406251E+01  7.5989208742031256E+00
  7.5989208742031256E+00 -1.5197841748406251E+01  7.5989208742031256E+00
  7.5989208742031256E+00 -1.5197841748406251E+01  7.5989208742031256E+00
  7.5989208742031256E+00 -1.5197841748406251E+01  7.5989208742031256E+00
  7.5989208742031256E+00 -1.5197841748406251E+01  7.5989208742031256E+00
  7.5989208742031256E+00 -1.5197841748406251E+01  7.5989208742031256E+00
  7.5989208742031256E+00 -1.5197841748406251E+01  7.5989208742031256E+00
  7.5989208742031256E+00 -1.5197841748406251E+01  7.5989208742031256E+00
  7.5989208742031256E+00 -1.5197841748406251E+01  7.5989208742031256E+00
  7.5989208742031256E+00 -1.5197841748406251E+01  7.5989208742031256E+00
  7.5989208742031256E+00 -1.5197841748406251E+01  7.5989208742031256E+00
  7.5989208742031256E+00 -1.5197841748406251E+01  7.5989208742031256E+00
  7.5989208742031256E+00 -1.5197841748406251E+01  7.5989208742031256E+00
  7.5989208742031256E+00 -1.5197841748406251E+01  7.5989208742031256E+00
  7.5989208742031256E+00 -1.5197841748406251E+01  7.5989208742031256E+00
  7.5989208742031256E+00 -1.5197841748406251E+01  7.5989208742031256E+00
  7.5989208742031256E+00 -1.5197841748406251E+01  7.5989208742031256E+00
  7.5989208742031256E+00 -1.5197841748406251E+01  7.5989208742031256E+00
  7.5989208742031256E+00 -1.5197841748406251E+01  7.5989208742031256E+00
  7.5989208742031256E+00 -1.5197841748406251E+01  7.5989208742031256E+00
  7.5989208742031256E+00 -1.5197841748406251E+01  7.5989208742031256E+00
  7.5989208742031256E+00 -1.5197841748406251E+01  7.5989208742031256E+00
  7.5989208742031256E+00 -1.5197841748406251E+01  7.5989208742031256E+00
  7.5989208742031256E+00 -1.5197841748406251E+01  7.5989208742031256E+00
  7.5989208742031256E+00 -1.5197841748406251E+01  7.5989208742031256E+00
  7.5989208742031256E+00 -1.5197841748406251E+01  7.5989208742031256E+00
  7.5989208742031256E+00 -1.5197841748406251E+01  7.5989208742031256E+00
  7.5989208742031256E+00 -1.5197841748406251E+01  7.5989208742031256E+00
  7.5989208742031256E+00 -1.5197841748406251E+01  7.5989208742031256E+00
  7.5989208742031256E+00 -1.5197841748406251E+01  7.5989208742031256E+00
  7.5989208742031256E+00 -1.5197841748406251E+01  7.5989208742031256E+00
  7.5989208742031256E+00 -1.5197841748406251E+01  7.5989208742031256E+00
  7.5989208742031256E+00 -1.5197841748406251E+01  7.5989208742031256E+00
  7.5989208742031256E+00 -1.5197841748406251E+01  7.5989208742031256E+00
  7.5989208742031256E+00 -1.5197841748406251E+01  7.5989208742031256E+00
  7.5989208742031256E+00 -1.5197841748406251E+01  7.5989208742031256E+00
  7.5989208742031256E+00 -1.5197841748406251E+01  7.5989208742031256E+00
  7.5989208742031256E+00 -1.5197841748406251E+01  7.5989208742031256E+00
  7.5989208742031256E+00 -1.5197841748406251E+01  7.5989208742031256E+00
  7.5989208742031256E+00 -1.5197841748406251E+01  7.5989208742031256E+00
  7.5989208742031256E+00 -1.5197841748406251E+01  7.5989208742031256E+00
  7.5989208742031256E+00 -1.5197841748406251E+01  7.5989208742031256E+00
  7.5989208742031256E+00 -1.5197841748406251E+01  7.5989208742031256E+00
  7.5989208742031256E+00 -1.5197841748406251E+01  7.5989208742031256E+00
  7.5989208742031256E+00 -1.5197841748406251E+01  7.5989208742031256E+00
  7.5989208742031256E+00 -1.5197841748406251E+01  7.5989208742031256E+00
  7.5989208742031256E+00 -1.5197841748406251E+01  7.5989208742031256E+00
  7.5989208742031256E+00 -1.5197841748406251E+01  7.5989208742031256E+00
  7.5989208742031256E+00 -1.5197841748406251E+01  7.5989208742031256E+00
  7.5989208742031256E+00 -1.5197841748406251E+01  7.5989208742031256E+00
  7.5989208742031256E+00 -1.5197841748406251E+01  7.5989208742031256E+00
  7.5989208742031256E+00 -1.5197841748406251E+01  7.5989208742031256E+00
  7.5989208742031256E+00 -1.5197841748406251E+01  7.5989208742031256E+00
  7.5989208742031256E+00 -1.5197841748406251E+01  7.5989208742031256E+00
  7.5989208742031256E+00 -1.5197841748406251E+01  7.5989208742031256E+00
  7.5989208742031256E+00 -1.5197841748406251E+01  7.5989208742031256E+00
  7.5989208742031256E+00 -1.5197841748406251E+01  7.5989208742031256E+00
  7.5989208742031256E+00 -1.5197841748406251E+01  7.5989208742031256E+00
  7.5989208742031256E+00 -1.5197841748406251E+01  7.5989208742031256E+00
  7.5989208742031256E+00 -1.5197841748406251E+01  7.5989208742031256E+00
  7.5989208742031256E+00 -1.5197841748406251E+01  7.5989208742031256E+00
  7.5989208742031256E+00 -1.5197841748406251E+01  7.5989208742031256E+00
  7.5989208742031256E+00 -1.5197841748406251E+01  7.5989208742031256E+00
  7.5989208742031256E+00 -1.5197841748406251E+01  7.5989208742031256E+00
  7.5989208742031256E+00 -1.5197841748406251E+01  7.5989208742031256E+00
  7.5989208742031256E+00 -1.5197841748406251E+01  7.5989208742031256E+00
  7.5989208742031256E+00 -1.5197841748406251E+01  7.5989208742031256E+00
  7.5989208742031256E+00 -1.5197841748406251E+01  7.5989208742031256E+00
  7.5989208742031256E+00 -1.5197841748406251E+01  7.5989208742031256E+00
  7.5989208742031256E+00 -1.5197841748406251E+01  7.5989208742031256E+00
  7.5989208742031256E+00 -1.5197841748406251E+01  7.5989208742031256E+00
  7.5989208742031256E+00 -1.5197841748406251E+01  7.5989208742031256E+00
  7.5989208742031256E+00 -1.5197841748406251E+01  7.5989208742031256E+00
  7.5989208742031256E+00 -1.5197841748406251E+01  7.5989208742031256E+00
  7.5989208742031256E+00 -1.5197841748406251E+01  7.5989208742031256E+00
  7.5989208742031256E+00 -1.5197841748406251E+01  7.5989208742031256E+00
  7.5989208742031256E+00 -1.5197841748406251E+01  7.5989208742031256E+00
  7.5989208742031256E+00 -1.5197841748406251E+01  7.5989208742031256E+00
  7.5989208742031256E+00 -1.5197841748406251E+01  7.5989208742031256E+00
  7.5989208742031256E+00 -1.5197841748406251E+01  7.5989208742031256E+00
  7.5989208742031256E+00 -1.5197841748406251E+01  7.5989208742031256E+00
  7.5989208742031256E+00 -1.5197841748406251E+01  7.5989208742031256E+00
  7.5989208742031256E+00 -1.5197841748406251E+01  7.5989208742031256E+00
  7.5989208742031256E+00 -1.5197841748406251E+01  7.5989208742031256E+00
  7.5989208742031256E+00 -1.5197841748406251E+01  7.5989208742031256E+00
  7.5989208742031256E+00 -1.5197841748406251E+01  7.5989208742031256E+00
  7.5989208742031256E+00 -1.5197841748406251E+01  7.5989208742031256E+00
  7.5989208742031256E+00 -1.5197841748406251E+01  7.5989208742031256E+00
  7.5989208742031256E+00 -1.5197841748406251E+01  7.5989208742031256E+00
  7.5989208742031256E+00 -1.5197841748406251E+01  7.5989208742031256E+00
  7.5989208742031256E+00 -1.5197841748406251E+01  7.5989208742031256E+00
  7.5989208742031256E+00 -1.5197841748406251E+01  7.5989208742031256E+00
  7.5989208742031256E+00 -1.5197841748406251E+01  7.5989208742031256E+00
  7.5989208742031256E+00 -1.5197841748406251E+01  7.5989208742031256E+00
  7.5989208742031256E+00 -1.5197841748406251E+01  7.5989208742031256E+00
  7.5989208742031256E+00 -1.5197841748406251E+01  7.5989208742031256E+00
  7.5989208742031256E+00 -1.5197841748406251E+01  7.5989208742031256E+00
  7.5989208742031256E+00 -1.5197841748406251E+01  7.5989208742031256E+00
  7.5989208742031256E+00 -1.5197841748406251E+01  7.5989208742031256E+00
  7.5989208742031256E+00 -1.5197841748406251E+01  7.5989208742031256E+00
  7.5989208742031256E+00 -1.5197841748406251E+01  7.5989208742031256E+00
  7.5989208742031256E+00 -1.5197841748406251E+01  7.5989208742031256E+00
  7.5989208742031256E+00 -1.5197841748406251E+01  7.5989208742031256E+00
  7.5989208742031256E+00 -1.5197841748406251E+01  7.5989208742031256E+00
  7.5989208742031256E+00 -1.5197841748406251E+01  7.5989208742031256E+00
  7.5989208742031256E+00 -1.5197841748406251E+01  7.5989208742031256E+00
  7.5989208742031256E+00 -1.5197841748406251E+01  7.5989208742031256E+00
  7.5989208742031256E+00 -1.5197841748406251E+01  7.5989208742031256E+00
  7.5989208742031256E+00 -1.5197841748406251E+01  7.5989208742031256E+00
  7.5989208742031256E+00 -1.5197841748406251E+01  7.5989208742031256E+00
  7.5989208742031256E+00 -1.5197841748406251E+01  7.5989208742031256E+00
  7.5989208742031256E+00 -1.5197841748406251E+01  7.5989208742031256E+00
  7.5989208742031256E+00 -1.5197841748406251E+01  7.5989208742031256E+00
  7.5989208742031256E+00 -1.5197841748406251E+01  7.5989208742031256E+00
  7.5989208742031256E+00 -1.5197841748406251E+01  7.5989208742031256E+00
  7.5989208742031256E+00 -1.5197841748406251E+01  7.5989208742031256E+00
  7.5989208742031256E+00 -1.5197841748406251E+01  7.5989208742031256E+00
  7.5989208742031256E+00 -1.5197841748406251E+01  7.5989208742031256E+00
  7.5989208742031256E+00 -1.5197841748406251E+01  7.5989208742031256E+00
  7.5989208742031256E+00 -1.5197841748406251E+01  7.5989208742031256E+00
  7.5989208742031256E+00 -1.5197841748406251E+01  7.5989208742031256E+00
  7.5989208742031256E+00 -1.5197841748406251E+01  7.5989208742031256E+00
  7.5989208742031256E+00 -1.5197841748406251E+01  7.5989208742031256E+00
  7.5989208742031256E+00 -1.5197841748406251E+01  7.5989208742031256E+00
  7.5989208742031256E+00 -1.5197841748406251E+01  7.5989208742031256E+00
  7.5989208742031256E+00 -1.5197841748406251E+01  7.5989208742031256E+00
  7.5989208742031256E+00 -1.5197841748406251E+01  7.5989208742031256E+00
  7.5989208742031256E+00 -1.5197841748406251E+01  7.5989208742031256E+00
  7.5989208742031256E+00 -1.5197841748406251E+01  7.5989208742031256E+00
  7.5989208742031256E+00 -1.5197841748406251E+01  7.5989208742031256E+00
  7.5989208742031256E+00 -1.5197841748406251E+01  7.5989208742031256E+00
  7.5989208742031256E+00 -1.5197841748406251E+01  7.5989208742031256E+00
  7.5989208742031256E+00 -1.5197841748406251E+01  7.5989208742031256E+00
  7.5989208742031256E+00 -1.5197841748406251E+01  7.5989208742031256E+00
  7.5989208742031256E+00 -1.5197841748406251E+01  7.5989208742031256E+00
  7.5989208742031256E+00 -1.5197841748406251E+01  7.5989208742031256E+00
  7.5989208742031256E+00 -1.5197841748406251E+01  7.5989208742031256E+00
  7.5989208742031256E+00 -1.5197841748406251E+01  7.5989208742031256E+00
  7.5989208742031256E+00 -1.5197841748406251E+01  7.5989208742031256E+00
  7.5989208742031256E+00 -1.5197841748406251E+01  7.5989208742031256E+00
  7.5989208742031256E+00 -1.5197841748406251E+01  7.5989208742031256E+00
  7.5989208742031256E+00 -1.5197841748406251E+01  7.5989208742031256E+00
  7.5989208742031256E+00 -1.5197841748406251E+01  7.5989208742031256E+00
  7.5989208742031256E+00 -1.5197841748406251E+01  7.5989208742031256E+00
  7.5989208742031256E+00 -1.5197841748406251E+01  7.5989208742031256E+00
  7.5989208742031256E+00 -1.5197841748406251E+01  7.5989208742031256E+00
  7.5989208742031256E+00 -1.5197841748406251E+01  7.5989208742031256E+00
  7.5989208742031256E+00 -1.5197841748406251E+01  7.5989208742031256E+00
  7.5989208742031256E+00 -1.5197841748406251E+01  7.5989208742031256E+00
  7.5989208742031256E+00 -1.5197841748406251E+01  7.5989208742031256E+00
  7.5989208742031256E+00 -1.5197841748406251E+01  7.5989208742031256E+00
  7.5989208742031256E+00 -1.5197841748406251E+01  7.5989208742031256E+00
  7.5989208742031256E+00 -1.5197841748406251E+01  7.5989208742031256E+00
  7.5989208742031256E+00 -1.5197841748406251E+01  7.5989208742031256E+00
  7.5989208742031256E+00 -1.5197841748406251E+01  7.5989208742031256E+00
  7.5989208742031256E+00 -1.5197841748406251E+01  7.5989208742031256E+00
  7.5989208742031256E+00 -1.5197841748406251E+01  7.5989208742031256E+00
  7.5989208742031256E+00 -1.5197841748406251E+01  7.5989208742031256E+00
  7.5989208742031256E+00 -1.5197841748406251E+01  7.5989208742031256E+00
  7.5989208742031256E+00 -1.5197841748406251E+01  7.5989208742031256E+00
  7.5989208742031256E+00 -1.5197841748406251E+01  7.5989208742031256E+00
  7.5989208742031256E+00 -1.5197841748406251E+01  7.5989208742031256E+00
  7.5989208742031256E+00 -1.5197841748406251E+01  7.5989208742031256E+00
  7.5989208742031256E+00 -1.5197841748406251E+01  7.5989208742031256E+00
  7.5989208742031256E+00 -1.5197841748406251E+01  7.5989208742031256E+00
  7.5989208742031256E+00 -1.5197841748406251E+01  7.5989208742031256E+00
  7.5989208742031256E+00 -1.5197841748406251E+01  7.5989208742031256E+00
  7.5989208742031256E+00 -1.5197841748406251E+01  7.5989208742031256E+00
  7.5989208742031256E+00 -1.5197841748406251E+01  7.5989208742031256E+00
  7.5989208742031256E+00 -1.5197841748406251E+01  7.5989208742031256E+00
  7.5989208742031256E+00 -1.5197841748406251E+01  7.5989208742031256E+00
  7.5989208742031256E+00 -1.5197841748406251E+01  7.5989208742031256E+00
  7.5989208742031256E+00 -1.5197841748406251E+01  7.5989208742031256E+00
  7.5989208742031256E+00 -1.5197841748406251E+01  7.5989208742031256E+00
  7.5989208742031256E+00 -1.5197841748406251E+01  7.5989208742031256E+00
  7.5989208742031256E+00 -1.5197841748406251E+01  7.5989208742031256E+00
  7.5989208742031256E+00 -1.5197841748406251E+01  7.5989208742031256E+00
  7.5989208742031256E+00 -1.5197841748406251E+01  7.5989208742031256E+00
  7.5989208742031256E+00 -1.5197841748406251E+01  7.5989208742031256E+00
  7.5989208742031256E+00 -1.5197841748406251E+01  7.5989208742031256E+00
  7.5989208742031256E+00 -1.5197841748406251E+01  7.5989208742031256E+00
  7.5989208742031256E+00 -1.5197841748406251E+01  7.5989208742031256E+00
  7.5989208742031256E+00 -1.5197841748406251E+01  7.5989208742031256E+00
  7.5989208742031256E+00 -1.5197841748406251E+01  7.5989208742031256E+00
  7.5989208742031256E+00 -1.5197841748406251E+01  7.5989208742031256E+00
  7.5989208742031256E+00 -1.5197841748406251E+01  7.5989208742031256E+00
  7.5989208742031256E+00 -1.5197841748406251E+01  7.5989208742031256E+00
  7.5989208742031256E+00 -1.5197841748406251E+01  7.5989208742031256E+00
  7.5989208742031256E+00 -1.5197841748406251E+01  7.5989208742031256E+00
  7.5989208742031256E+00 -1.5197841748406251E+01  7.5989208742031256E+00
  7.5989208742031256E+00 -1.5197841748406251E+01  7.5989208742031256E+00
  7.5989208742031256E+00 -1.5197841748406251E+01  7.5989208742031256E+00
  7.5989208742031256E+00 -1.5197841748406251E+01  7.5989208742031256E+00
  7.5989208742031256E+00 -1.5197841748406251E+01  7.5989208742031256E+00
  7.5989208742031256E+00 -1.5197841748406251E+01  7.5989208742031256E+00
  7.5989208742031256E+00 -1.5197841748406251E+01  7.5989208742031256E+00
  7.5989208742031256E+00 -1.5197841748406251E+01  7.5989208742031256E+00
  7.5989208742031256E+00 -1.5197841748406251E+01  7.5989208742031256E+00
  7.5989208742031256E+00 -1.5197841748406251E+01  7.5989208742031256E+00
  7.5989208742031256E+00 -1.5197841748406251E+01  7.5989208742031256E+00
  7.5989208742031256E+00 -1.5197841748406251E+01  7.5989208742031256E+00
  7.5989208742031256E+00 -1.5197841748406251E+01  7.5989208742031256E+00
  7.5989208742031256E+00 -1.5197841748406251E+01  7.5989208742031256E+00
  7.5989208742031256E+00 -1.5197841748406251E+01  7.5989208742031256E+00
  7.5989208742031256E+00 -1.5197841748406251E+01  7.5989208742031256E+00
  7.5989208742031256E+00 -1.5197841748406251E+01  7.5989208742031256E+00
  7.5989208742031256E+00 -1.5197841748406251E+01  7.5989208742031256E+00
  7.5989208742031256E+00 -1.5197841748406251E+01  7.5989208742031256E+00
  7.5989208742031256E+00 -1.5197841748406251E+01  7.5989208742031256E+00
  7.5989208742031256E+00 -1.5197841748406251E+01  7.5989208742031256E+00
  7.5989208742031256E+00 -1.5197841748406251E+01  7.5989208742031256E+00
  7.5989208742031256E+00 -1.5197841748406251E+01  7.5989208742031256E+00
  7.5989208742031256E+00 -1.5197841748406251E+01  7.5989208742031256E+00
  7.5989208742031256E+00 -1.5197841748406251E+01  7.5989208742031256E+00
  7.5989208742031256E+00 -1.5197841748406251E+01  7.5989208742031256E+00
  7.5989208742031256E+00 -1.5197841748406251E+01  7.5989208742031256E+00
  7.5989208742031256E+00 -1.5197841748406251E+01  7.5989208742031256E+00
  7.5989208742031256E+00 -1.5197841748406251E+01  7.5989208742031256E+00
  7.5989208742031256E+00 -1.5197841748406251E+01  7.5989208742031256E+00
  7.5989208742031256E+00 -1.5197841748406251E+01  7.5989208742031256E+00
  7.5989208742031256E+00 -1.5197841748406251E+01  7.5989208742031256E+00
  7.5989208742031256E+00 -1.5197841748406251E+01  7.5989208742031256E+00
  7.5989208742031256E+00 -1.5197841748406251E+01  7.5989208742031256E+00
  7.5989208742031256E+00 -1.5197841748406251E+01  7.5989208742031256E+00
  7.5989208742031256E+00 -1.5197841748406251E+01  7.5989208742031256E+00
  7.5989208742031256E+00 -1.5197841748406251E+01  7.5989208742031256E+00
  7.5989208742031256E+00 -1.5197841748406251E+01  7.5989208742031256E+00
  7.5989208742031256E+00 -1.5197841748406251E+01  7.5989208742031256E+00
  7.5989208742031256E+00 -1.5197841748406251E+01  7.5989208742031256E+00
  7.5989208742031256E+00 -1.5197841748406251E+01  7.5989208742031256E+00
  7.5989208742031256E+00 -1.5197841748406251E+01  7.5989208742031256E+00
  7.5989208742031256E+00 -1.5197841748406251E+01  7.5989208742031256E+00
  7.5989208742031256E+00 -1.5197841748406251E+01  7.5989208742031256E+00
  7.5989208742031256E+00 -1.5197841748406251E+01  7.5989208742031256E+00
  7.5989208742031256E+00 -1.5197841748406251E+01  7.5989208742031256E+00
  7.5989208742031256E+00 -1.5197841748406251E+01  7.5989208742031256E+00
  7.5989208742031256E+00 -1.5197841748406251E+01  7.5989208742031256E+00
  7.5989208742031256E+00 -1.5197841748406251E+01  7.5989208742031256E+00
  7.5989208742031256E+00 -1.5197841748406251E+01  7.5989208742031256E+00
  7.5989208742031256E+00 -1.5197841748406251E+01  7.5989208742031256E+00
  7.5989208742031256E+00 -1.5197841748406251E+01  7.5989208742031256E+00
  7.5989208742031256E+00 -1.5197841748406251E+01  7.5989208742031256E+00
  7.5989208742031256E+00 -1.5197841748406251E+01  7.5989208742031256E+00
  7.5989208742031256E+00 -1.5197841748406251E+01  7.5989208742031256E+00
  7.5989208742031256E+00 -1.5197841748406251E+01  7.5989208742031256E+00
  7.5989208742031256E+00 -1.5197841748406251E+01  7.5989208742031256E+00
  7.5989208742031256E+00 -1.5197841748406251E+01  7.5989208742031256E+00
  7.5989208742031256E+00 -1.5197841748406251E+01  7.5989208742031256E+00
  7.5989208742031256E+00 -1.5197841748406251E+01  7.5989208742031256E+00
  7.5989208742031256E+00 -1.5197841748406251E+01  7.5989208742031256E+00
  7.5989208742031256E+00 -1.5197841748406251E+01  7.5989208742031256E+00
  7.5989208742031256E+00 -1.5197841748406251E+01  7.5989208742031256E+00
  7.5989208742031256E+00 -1.5197841748406251E+01  7.5989208742031256E+00
  7.5989208742031256E+00 -1.5197841748406251E+01  7.5989208742031256E+00
  7.5989208742031256E+00 -1.5197841748406251E+01  7.5989208742031256E+00
  7.5989208742031256E+00 -1.5197841748406251E+01  7.5989208742031256E+00
  7.5989208742031256E+00 -1.5197841748406251E+01  7.5989208742031256E+00
  7.5989208742031256E+00 -1.5197841748406251E+01  7.5989208742031256E+00
  7.5989208742031256E+00 -1.5197841748406251E+01  7.5989208742031256E+00
  7.5989208742031256E+00 -1.5197841748406251E+01  7.5989208742031256E+00
  7.5989208742031256E+00 -1.5197841748406251E+01  7.5989208742031256E+00
  7.5989208742031256E+00 -1.5197841748406251E+01  7.5989208742031256E+00
  7.5989208742031256E+00 -1.5197841748406251E+01  7.5989208742031256E+00
  7.5989208742031256E+00 -1.5197841748406251E+01  7.5989208742031256E+00
  7.5989208742031256E+00 -1.5197841748406251E+01  7.5989208742031256E+00
  7.5989208742031256E+00 -1.5197841748406251E+01  7.5989208742031256E+00
  7.5989208742031256E+00 -1.5197841748406251E+01  7.5989208742031256E+00
  7.5989208742031256E+00 -1.5197841748406251E+01  7.5989208742031256E+00
  7.5989208742031256E+00 -1.5197841748406251E+01  7.5989208742031256E+00
  7.5989208742031256E+00 -1.5197841748406251E+01  7.5989208742031256E+00
  7.5989208742031256E+00 -1.5197841748406251E+01  7.5989208742031256E+00
  7.5989208742031256E+00 -1.5197841748406251E+01  7.5989208742031256E+00
  7.5989208742031256E+00 -1.5197841748406251E+01  7.5989208742031256E+00
  7.5989208742031256E+00 -1.5197841748406251E+01  7.5989208742031256E+00
  7.5989208742031256E+00 -1.5197841748406251E+01  7.5989208742031256E+00
  7.5989208742031256E+00 -1.5197841748406251E+01  7.5989208742031256E+00
  7.5989208742031256E+00 -1.5197841748406251E+01  7.5989208742031256E+00
  7.5989208742031256E+00 -1.5197841748406251E+01  7.5989208742031256E+00
  7.5989208742031256E+00 -1.5197841748406251E+01  7.5989208742031256E+00
  7.5989208742031256E+00 -1.5197841748406251E+01  7.5989208742031256E+00
  7.5989208742031256E+00 -1.5197841748406251E+01  7.5989208742031256E+00
  7.5989208742031256E+00 -1.5197841748406251E+01  7.5989208742031256E+00
  7.5989208742031256E+00 -1.5197841748406251E+01  7.5989208742031256E+00
  7.5989208742031256E+00 -1.5197841748406251E+01  7.5989208742031256E+00
  7.5989208742031256E+00 -1.5197841748406251E+01  7.5989208742031256E+00
  7.5989208742031256E+00 -1.5197841748406251E+01  7.5989208742031256E+00
  7.5989208742031256E+00 -1.5197841748406251E+01  7.5989208742031256E+00
  7.5989208742031256E+00 -1.5197841748406251E+01  7.5989208742031256E+00
  7.5989208742031256E+00 -1.5197841748406251E+01  7.5989208742031256E+00
  7.5989208742031256E+00 -1.5197841748406251E+01  7.5989208742031256E+00
  7.5989208742031256E+00 -1.5197841748406251E+01  7.5989208742031256E+00
  7.5989208742031256E+00 -1.5197841748406251E+01  7.5989208742031256E+00
  7.5989208742031256E+00 -1.5197841748406251E+01  7.5989208742031256E+00
  7.5989208742031256E+00 -1.5197841748406251E+01  7.5989208742031256E+00
  7.5989208742031256E+00 -1.5197841748406251E+01  7.5989208742031256E+00
  7.5989208742031256E+00 -1.5197841748406251E+01  7.5989208742031256E+00
  7.5989208742031256E+00 -1.5197841748406251E+01  7.5989208742031256E+00
  7.5989208742031256E+00 -1.5197841748406251E+01  7.5989208742031256E+00
  7.5989208742031256E+00 -1.5197841748406251E+01  7.5989208742031256E+00
  7.5989208742031256E+00 -1.5197841748406251E+01  7.5989208742031256E+00
  7.5989208742031256E+00 -1.5197841748406251E+01  7.5989208742031256E+00
  7.5989208742031256E+00 -1.5197841748406251E+01  7.5989208742031256E+00
  7.5989208742031256E+00 -1.5197841748406251E+01  7.5989208742031256E+00
  7.5989208742031256E+00 -1.5197841748406251E+01  7.5989208742031256E+00
  7.5989208742031256E+00 -1.5197841748406251E+01  7.5989208742031256E+00
  7.5989208742031256E+00 -1.5197841748406251E+01  7.5989208742031256E+00
  7.5989208742031256E+00 -1.5197841748406251E+01  7.5989208742031256E+00
  7.5989208742031256E+00 -1.5197841748406251E+01  7.5989208742031256E+00
  7.5989208742031256E+00 -1.5197841748406251E+01  7.5989208742031256E+00
  7.5989208742031256E+00 -1.5197841748406251E+01  7.5989208742031256E+00
  7.5989208742031256E+00 -1.5197841748406251E+01  7.5989208742031256E+00
  7.5989208742031256E+00 -1.5197841748406251E+01  7.5989208742031256E+00
  7.5989208742031256E+00 -1.5197841748406251E+01  7.5989208742031256E+00
  7.5989208742031256E+00 -1.5197841748406251E+01  7.5989208742031256E+00
  7.5989208742031256E+00 -1.5197841748406251E+01  7.5989208742031256E+00
  7.5989208742031256E+00 -1.5197841748406251E+01  7.5989208742031256E+00
  7.5989208742031256E+00 -1.5197841748406251E+01  7.5989208742031256E+00
  7.5989208742031256E+00 -1.5197841748406251E+01  7.5989208742031256E+00
  7.5989208742031256E+00 -1.5197841748406251E+01  7.5989208742031256E+00
  7.5989208742031256E+00 -1.5197841748406251E+01  7.5989208742031256E+00
  7.5989208742031256E+00 -1.5197841748406251E+01  7.5989208742031256E+00
  7.5989208742031256E+00 -1.5197841748406251E+01  7.5989208742031256E+00
  7.5989208742031256E+00 -1.5197841748406251E+01  7.5989208742031256E+00
  7.5989208742031256E+00 -1.5197841748406251E+01  7.5989208742031256E+00
  7.5989208742031256E+00 -1.5197841748406251E+01  7.5989208742031256E+00
  7.5989208742031256E+00 -1.5197841748406251E+01  7.5989208742031256E+00
  7.5989208742031256E+00 -1.5197841748406251E+01  7.5989208742031256E+00
  7.5989208742031256E+00 -1.5197841748406251E+01  7.5989208742031256E+00
  7.5989208742031256E+00 -1.5197841748406251E+01  7.5989208742031256E+00
  7.5989208742031256E+00 -1.5197841748406251E+01  7.5989208742031256E+00
  7.5989208742031256E+00 -1.5197841748406251E+01  7.5989208742031256E+00
  7.5989208742031256E+00 -1.5197841748406251E+01  7.5989208742031256E+00
  7.5989208742031256E+00 -1.5197841748406251E+01  7.5989208742031256E+00
  7.5989208742031256E+00 -1.5197841748406251E+01  7.5989208742031256E+00
  7.5989208742031256E+00 -1.5197841748406251E+01  7.5989208742031256E+00
  7.5989208742031256E+00 -1.5197841748406251E+01  7.5989208742031256E+00
  7.5989208742031256E+00 -1.5197841748406251E+01  7.5989208742031256E+00
  7.5989208742031256E+00 -1.5197841748406251E+01  7.5989208742031256E+00
  7.5989208742031256E+00 -1.5197841748406251E+01  7.5989208742031256E+00
  7.5989208742031256E+00 -1.5197841748406251E+01  7.5989208742031256E+00
  7.5989208742031256E+00 -1.5197841748406251E+01  7.5989208742031256E+00
  7.5989208742031256E+00 -1.5197841748406251E+01  7.5989208742031256E+00
  7.5989208742031256E+00 -1.5197841748406251E+01  7.5989208742031256E+00
  7.5989208742031256E+00 -1.5197841748406251E+01  7.5989208742031256E+00
  7.5989208742031256E+00 -1.5197841748406251E+01  7.5989208742031256E+00
  7.5989208742031256E+00 -1.5197841748406251E+01  7.5989208742031256E+00
  7.5989208742031256E+00 -1.5197841748406251E+01  7.5989208742031256E+00
  7.5989208742031256E+00 -1.5197841748406251E+01  7.5989208742031256E+00
  7.5989208742031256E+00 -1.5197841748406251E+01  7.5989208742031256E+00
  7.5989208742031256E+00 -1.5197841748406251E+01  7.5989208742031256E+00
  7.5989208742031256E+00 -1.5197841748406251E+01  7.5989208742031256E+00
  7.5989208742031256E+00 -1.5197841748406251E+01  7.5989208742031256E+00
  7.5989208742031256E+00 -1.5197841748406251E+01  7.5989208742031256E+00
  7.5989208742031256E+00 -1.5197841748406251E+01  7.5989208742031256E+00
  7.5989208742031256E+00 -1.5197841748406251E+01  7.5989208742031256E+00
  7.5989208742031256E+00 -1.5197841748406251E+01  7.5989208742031256E+00
  7.5989208742031256E+00 -1.5197841748406251E+01  7.5989208742031256E+00
  7.5989208742031256E+00 -1.5197841748406251E+01  7.5989208742031256E+00
  7.5989208742031256E+00 -1.5197841748406251E+01  7.5989208742031256E+00
  7.5989208742031256E+00 -1.5197841748406251E+01  7.5989208742031256E+00
  7.5989208742031256E+00 -1.5197841748406251E+01  7.5989208742031256E+00
  7.5989208742031256E+00 -1.5197841748406251E+01  7.5989208742031256E+00
  7.5989208742031256E+00 -1.5197841748406251E+01  7.5989208742031256E+00
  7.5989208742031256E+00 -1.5197841748406251E+01  7.5989208742031256E+00
  7.5989208742031256E+00 -1.5197841748406251E+01  7.5989208742031256E+00
  7.5989208742031256E+00 -1.5197841748406251E+01  7.5989208742031256E+00
  7.5989208742031256E+00 -1.5197841748406251E+01  7.5989208742031256E+00
  7.5989208742031256E+00 -1.5197841748406251E+01  7.5989208742031256E+00
  7.5989208742031256E+00 -1.5197841748406251E+01  7.5989208742031256E+00
  7.5989208742031256E+00 -1.5197841748406251E+01  7.5989208742031256E+00
  7.5989208742031256E+00 -1.5197841748406251E+01  7.5989208742031256E+00
  7.5989208742031256E+00 -1.5197841748406251E+01  7.5989208742031256E+00
  7.5989208742031256E+00 -1.5197841748406251E+01  7.5989208742031256E+00
  7.5989208742031256E+00 -1.5197841748406251E+01  7.5989208742031256E+00
  7.5989208742031256E+00 -1.5197841748406251E+01  7.5989208742031256E+00
  7.5989208742031256E+00 -1.5197841748406251E+01  7.5989208742031256E+00
  7.5989208742031256E+00 -1.5197841748406251E+01  7.5989208742031256E+00
  7.5989208742031256E+00 -1.5197841748406251E+01  7.5989208742031256E+00
  7.5989208742031256E+00 -1.5197841748406251E+01  7.5989208742031256E+00
  7.5989208742031256E+00 -1.5197841748406251E+01  7.5989208742031256E+00
  7.5989208742031256E+00 -1.5197841748406251E+01  7.5989208742031256E+00
  7.5989208742031256E+00 -1.5197841748406251E+01  7.5989208742031256E+00
  7.5989208742031256E+00 -1.5197841748406251E+01  7.5989208742031256E+00
  7.5989208742031256E+00 -1.5197841748406251E+01  7.5989208742031256E+00
  7.5989208742031256E+00 -1.5197841748406251E+01  7.5989208742031256E+00
  7.5989208742031256E+00 -1.5197841748406251E+01  7.5989208742031256E+00
  7.5989208742031256E+00 -1.5197841748406251E+01  7.5989208742031256E+00
  7.5989208742031256E+00 -1.5197841748406251E+01  7.5989208742031256E+00
  7.5989208742031256E+00 -1.5197841748406251E+01  7.5989208742031256E+00
  7.5989208742031256E+00 -1.5197841748406251E+01  7.5989208742031256E+00
  7.5989208742031256E+00 -1.5197841748406251E+01  7.5989208742031256E+00
  7.5989208742031256E+00 -1.5197841748406251E+01  7.5989208742031256E+00
  7.5989208742031256E+00 -1.5197841748406251E+01  7.5989208742031256E+00
  7.5989208742031256E+00 -1.5197841748406251E+01  7.5989208742031256E+00
  7.5989208742031256E+00 -1.5197841748406251E+01  7.5989208742031256E+00
  7.5989208742031256E+00 -1.5197841748406251E+01  7.5989208742031256E+00
  7.5989208742031256E+00 -1.5197841748406251E+01  7.5989208742031256E+00
  7.5989208742031256E+00 -1.5197841748406251E+01  7.5989208742031256E+00
  7.5989208742031256E+00 -1.5197841748406251E+01  7.5989208742031256E+00
  7.5989208742031256E+00 -1.5197841748406251E+01  7.5989208742031256E+00
  7.5989208742031256E+00 -1.5197841748406251E+01  7.5989208742031256E+00
  7.5989208742031256E+00 -1.5197841748406251E+01  7.5989208742031256E+00
  7.5989208742031256E+00 -1.5197841748406251E+01  7.5989208742031256E+00
  7.5989208742031256E+00 -1.5197841748406251E+01  7.5989208742031256E+00
  7.5989208742031256E+00 -1.5197841748406251E+01  7.5989208742031256E+00
  7.5989208742031256E+00 -1.5197841748406251E+01  7.5989208742031256E+00
  7.5989208742031256E+00 -1.5197841748406251E+01  7.5989208742031256E+00
  7.5989208742031256E+00 -1.5197841748406251E+01  7.5989208742031256E+00
  7.5989208742031256E+00 -1.5197841748406251E+01  7.5989208742031256E+00
  7.5989208742031256E+00 -1.5197841748406251E+01  7.5989208742031256E+00
  7.5989208742031256E+00 -1.5197841748406251E+01  7.5989208742031256E+00
  7.5989208742031256E+00 -1.5197841748406251E+01  7.5989208742031256E+00
  7.5989208742031256E+00 -1.5197841748406251E+01  7.5989208742031256E+00
  7.5989208742031256E+00 -1.5197841748406251E+01  7.5989208742031256E+00
  7.5989208742031256E+00 -1.5197841748406251E+01  7.5989208742031256E+00
  7.5989208742031256E+00 -1.5197841748406251E+01  7.5989208742031256E+00
  7.5989208742031256E+00 -1.5197841748406251E+01  7.5989208742031256E+00
  7.5989208742031256E+00 -1.5197841748406251E+01  7.5989208742031256E+00
  7.5989208742031256E+00 -1.5197841748406251E+01  7.5989208742031256E+00
  7.5989208742031256E+00 -1.5197841748406251E+01  7.5989208742031256E+00
  7.5989208742031256E+00 -1.5197841748406251E+01  7.5989208742031256E+00
  7.5989208742031256E+00 -1.5197841748406251E+01  7.5989208742031256E+00
  7.5989208742031256E+00 -1.5197841748406251E+01  7.5989208742031256E+00
  7.5989208742031256E+00 -1.5197841748406251E+01  7.5989208742031256E+00
  7.5989208742031256E+00 -1.5197841748406251E+01  7.5989208742031256E+00
  7.5989208742031256E+00 -1.5197841748406251E+01  7.5989208742031256E+00
  7.5989208742031256E+00 -1.5197841748406251E+01  7.5989208742031256E+00
  7.5989208742031256E+00 -1.5197841748406251E+01  7.5989208742031256E+00
  7.5989208742031256E+00 -1.5197841748406251E+01  7.5989208742031256E+00
  7.5989208742031256E+00 -1.5197841748406251E+01  7.5989208742031256E+00
  7.5989208742031256E+00 -1.5197841748406251E+01  7.5989208742031256E+00
  7.5989208742031256E+00 -1.5197841748406251E+01  7.5989208742031256E+00
  7.5989208742031256E+00 -1.5197841748406251E+01  7.5989208742031256E+00
  7.5989208742031256E+00 -1.5197841748406251E+01  7.5989208742031256E+00
  7.5989208742031256E+00 -1.5197841748406251E+01  7.5989208742031256E+00
  7.5989208742031256E+00 -1.5197841748406251E+01  7.5989208742031256E+00
  7.5989208742031256E+00 -1.5197841748406251E+01  7.5989208742031256E+00
  7.5989208742031256E+00 -1.5197841748406251E+01  7.5989208742031256E+00
  7.5989208742031256E+00 -1.5197841748406251E+01  7.5989208742031256E+00
  7.5989208742031256E+00 -1.5197841748406251E+01  7.5989208742031256E+00
  7.5989208742031256E+00 -1.5197841748406251E+01  7.5989208742031256E+00
  7.5989208742031256E+00 -1.5197841748406251E+01  7.5989208742031256E+00
  7.5989208742031256E+00 -1.5197841748406251E+01  7.5989208742031256E+00
  7.5989208742031256E+00 -1.5197841748406251E+01  7.5989208742031256E+00
  7.5989208742031256E+00 -1.5197841748406251E+01  7.5989208742031256E+00
  7.5989208742031256E+00 -1.5197841748406251E+01  7.5989208742031256E+00
  7.5989208742031256E+00 -1.5197841748406251E+01  7.5989208742031256E+00
  7.5989208742031256E+00 -1.5197841748406251E+01  7.5989208742031256E+00
  7.5989208742031256E+00 -1.5197841748406251E+01  7.5989208742031256E+00
  7.5989208742031256E+00 -1.5197841748406251E+01  7.5989208742031256E+00
  7.5989208742031256E+00 -1.5197841748406251E+01  7.5989208742031256E+00
  7.5989208742031256E+00 -1.5197841748406251E+01  7.5989208742031256E+00
  7.5989208742031256E+00 -1.5197841748406251E+01  7.5989208742031256E+00
  7.5989208742031256E+00 -1.5197841748406251E+01  7.5989208742031256E+00
  7.5989208742031256E+00 -1.5197841748406251E+01  7.5989208742031256E+00
  7.5989208742031256E+00 -1.5197841748406251E+01  7.5989208742031256E+00
  7.5989208742031256E+00 -1.5197841748406251E+01  7.5989208742031256E+00
  7.5989208742031256E+00 -1.5197841748406251E+01  7.5989208742031256E+00
  7.5989208742031256E+00 -1.5197841748406251E+01  7.5989208742031256E+00
  7.5989208742031256E+00 -1.5197841748406251E+01  7.5989208742031256E+00
  7.5989208742031256E+00 -1.5197841748406251E+01  7.5989208742031256E+00
  7.5989208742031256E+00 -1.5197841748406251E+01  7.5989208742031256E+00
  7.5989208742031256E+00 -1.5197841748406251E+01  7.5989208742031256E+00
  7.5989208742031256E+00 -1.5197841748406251E+01  7.5989208742031256E+00
  7.5989208742031256E+00 -1.5197841748406251E+01  7.5989208742031256E+00
  7.5989208742031256E+00 -1.5197841748406251E+01  7.5989208742031256E+00
  7.5989208742031256E+00 -1.5197841748406251E+01  7.5989208742031256E+00
  7.5989208742031256E+00 -1.5197841748406251E+01  7.5989208742031256E+00
  7.5989208742031256E+00 -1.5197841748406251E+01  7.5989208742031256E+00
  7.5989208742031256E+00 -1.5197841748406251E+01  7.5989208742031256E+00
  7.5989208742031256E+00 -1.5197841748406251E+01  7.5989208742031256E+00
  7.5989208742031256E+00 -1.5197841748406251E+01  7.5989208742031256E+00
  7.5989208742031256E+00 -1.5197841748406251E+01  7.5989208742031256E+00
  7.5989208742031256E+00 -1.5197841748406251E+01  7.5989208742031256E+00
  7.5989208742031256E+00 -1.5197841748406251E+01  7.5989208742031256E+00
  7.5989208742031256E+00 -1.5197841748406251E+01  7.5989208742031256E+00
  7.5989208742031256E+00 -1.5197841748406251E+01  7.5989208742031256E+00
  7.5989208742031256E+00 -1.5197841748406251E+01  7.5989208742031256E+00
  7.5989208742031256E+00 -1.5197841748406251E+01  7.5989208742031256E+00
  7.5989208742031256E+00 -1.5197841748406251E+01  7.5989208742031256E+00
  7.5989208742031256E+00 -1.5197841748406251E+01  7.5989208742031256E+00
  7.5989208742031256E+00 -1.5197841748406251E+01  7.5989208742031256E+00
  7.5989208742031256E+00 -1.5197841748406251E+01  7.5989208742031256E+00
  7.5989208742031256E+00 -1.5197841748406251E+01  7.5989208742031256E+00
  7.5989208742031256E+00 -1.5197841748406251E+01  7.5989208742031256E+00
  7.5989208742031256E+00 -1.5197841748406251E+01  7.5989208742031256E+00
  7.5989208742031256E+00 -1.5197841748406251E+01  7.5989208742031256E+00
  7.5989208742031256E+00 -1.5197841748406251E+01  7.5989208742031256E+00
  7.5989208742031256E+00 -1.5197841748406251E+01  7.5989208742031256E+00
  7.5989208742031256E+00 -1.5197841748406251E+01  7.5989208742031256E+00
  7.5989208742031256E+00 -1.5197841748406251E+01  7.5989208742031256E+00
  7.5989208742031256E+00 -1.5197841748406251E+01  7.5989208742031256E+00
  7.5989208742031256E+00 -1.5197841748406251E+01  7.5989208742031256E+00
  7.5989208742031256E+00 -1.5197841748406251E+01  7.5989208742031256E+00
  7.5989208742031256E+00 -1.5197841748406251E+01  7.5989208742031256E+00
  7.5989208742031256E+00 -1.5197841748406251E+01  7.5989208742031256E+00
  7.5989208742031256E+00 -1.5197841748406251E+01  7.5989208742031256E+00
  7.5989208742031256E+00 -1.5197841748406251E+01  7.5989208742031256E+00
  7.5989208742031256E+00 -1.5197841748406251E+01  7.5989208742031256E+00
  7.5989208742031256E+00 -1.5197841748406251E+01  7.5989208742031256E+00
  7.5989208742031256E+00 -1.5197841748406251E+01  7.5989208742031256E+00
  7.5989208742031256E+00 -1.5197841748406251E+01  7.5989208742031256E+00
  7.5989208742031256E+00 -1.5197841748406251E+01  7.5989208742031256E+00
  7.5989208742031256E+00 -1.5197841748406251E+01  7.5989208742031256E+00
  7.5989208742031256E+00 -1.5197841748406251E+01  7.5989208742031256E+00
  7.5989208742031256E+00 -1.5197841748406251E+01  7.5989208742031256E+00
  7.5989208742031256E+00 -1.5197841748406251E+01  7.5989208742031256E+00
  7.5989208742031256E+00 -1.5197841748406251E+01  7.5989208742031256E+00
  7.5989208742031256E+00 -1.5197841748406251E+01  7.5989208742031256E+00
  7.5989208742031256E+00 -1.5197841748406251E+01  7.5989208742031256E+00
  7.5989208742031256E+00 -1.5197841748406251E+01  7.5989208742031256E+00
  7.5989208742031256E+00 -1.5197841748406251E+01  7.5989208742031256E+00
  7.5989208742031256E+00 -1.5197841748406251E+01  7.5989208742031256E+00
  7.5989208742031256E+00 -1.5197841748406251E+01  7.5989208742031256E+00
  7.5989208742031256E+00 -1.5197841748406251E+01  7.5989208742031256E+00
  7.5989208742031256E+00 -1.5197841748406251E+01  7.5989208742031256E+00
  7.5989208742031256E+00 -1.5197841748406251E+01  7.5989208742031256E+00
  7.5989208742031256E+00 -1.5197841748406251E+01  7.5989208742031256E+00
  7.5989208742031256E+00 -1.5197841748406251E+01  7.5989208742031256E+00
  7.5989208742031256E+00 -1.5197841748406251E+01  7.5989208742031256E+00
  7.5989208742031256E+00 -1.5197841748406251E+01  7.5989208742031256E+00
  7.5989208742031256E+00 -1.5197841748406251E+01  7.5989208742031256E+00
  7.5989208742031256E+00 -1.5197841748406251E+01  7.5989208742031256E+00
  7.5989208742031256E+00 -1.5197841748406251E+01  7.5989208742031256E+00
  7.5989208742031256E+00 -1.5197841748406251E+01  7.5989208742031256E+00
  7.5989208742031256E+00 -1.5197841748406251E+01  7.5989208742031256E+00
  7.5989208742031256E+00 -1.5197841748406251E+01  7.5989208742031256E+00
  7.5989208742031256E+00 -1.5197841748406251E+01  7.5989208742031256E+00
  7.5989208742031256E+00 -1.5197841748406251E+01  7.5989208742031256E+00
  7.5989208742031256E+00 -1.5197841748406251E+01  7.5989208742031256E+00
  7.5989208742031256E+00 -1.5197841748406251E+01  7.5989208742031256E+00
  7.5989208742031256E+00 -1.5197841748406251E+01  7.5989208742031256E+00
  7.5989208742031256E+00 -1.5197841748406251E+01  7.5989208742031256E+00
  7.5989208742031256E+00 -1.5197841748406251E+01  7.5989208742031256E+00
  7.5989208742031256E+00 -1.5197841748406251E+01  7.5989208742031256E+00
  7.5989208742031256E+00 -1.5197841748406251E+01  7.5989208742031256E+00
  7.5989208742031256E+00 -1.5197841748406251E+01  7.5989208742031256E+00
  7.5989208742031256E+00 -1.5197841748406251E+01  7.5989208742031256E+00
  7.5989208742031256E+00 -1.5197841748406251E+01  7.5989208742031256E+00
  7.5989208742031256E+00 -1.5197841748406251E+01  7.5989208742031256E+00
  7.5989208742031256E+00 -1.5197841748406251E+01  7.5989208742031256E+00
  7.5989208742031256E+00 -1.5197841748406251E+01  7.5989208742031256E+00
  7.5989208742031256E+00 -1.5197841748406251E+01  7.5989208742031256E+00
  7.5989208742031256E+00 -1.5197841748406251E+01  7.5989208742031256E+00
  7.5989208742031256E+00 -1.5197841748406251E+01  7.5989208742031256E+00
  7.5989208742031256E+00 -1.5197841748406251E+01  7.5989208742031256E+00
  7.5989208742031256E+00 -1.5197841748406251E+01  7.5989208742031256E+00
  7.5989208742031256E+00 -1.5197841748406251E+01  7.5989208742031256E+00
  7.5989208742031256E+00 -1.5197841748406251E+01  7.5989208742031256E+00
  7.5989208742031256E+00 -1.5197841748406251E+01  7.5989208742031256E+00
  7.5989208742031256E+00 -1.5197841748406251E+01  7.5989208742031256E+00
  7.5989208742031256E+00 -1.5197841748406251E+01  7.5989208742031256E+00
  7.5989208742031256E+00 -1.5197841748406251E+01  7.5989208742031256E+00
  7.5989208742031256E+00 -1.5197841748406251E+01  7.5989208742031256E+00
  7.5989208742031256E+00 -1.5197841748406251E+01  7.5989208742031256E+00
  7.5989208742031256E+00 -1.5197841748406251E+01  7.5989208742031256E+00
  7.5989208742031256E+00 -1.5197841748406251E+01  7.5989208742031256E+00
  7.5989208742031256E+00 -1.5197841748406251E+01  7.5989208742031256E+00
  7.5989208742031256E+00 -1.5197841748406251E+01  7.5989208742031256E+00
  7.5989208742031256E+00 -1.5197841748406251E+01  7.5989208742031256E+00
  7.5989208742031256E+00 -1.5197841748406251E+01  7.5989208742031256E+00
  7.5989208742031256E+00 -1.5197841748406251E+01  7.5989208742031256E+00
  7.5989208742031256E+00 -1.5197841748406251E+01  7.5989208742031256E+00
  7.5989208742031256E+00 -1.5197841748406251E+01  7.5989208742031256E+00
  7.5989208742031256E+00 -1.5197841748406251E+01  7.5989208742031256E+00
  7.5989208742031256E+00 -1.5197841748406251E+01  7.5989208742031256E+00
  7.5989208742031256E+00 -1.5197841748406251E+01  7.5989208742031256E+00
  7.5989208742031256E+00 -1.5197841748406251E+01  7.5989208742031256E+00
  7.5989208742031256E+00 -1.5197841748406251E+01  7.5989208742031256E+00
  7.5989208742031256E+00 -1.5197841748406251E+01  7.5989208742031256E+00
  7.5989208742031256E+00 -1.5197841748406251E+01  7.5989208742031256E+00
  7.5989208742031256E+00 -1.5197841748406251E+01  7.5989208742031256E+00
  7.5989208742031256E+00 -1.5197841748406251E+01  7.5989208742031256E+00
  7.5989208742031256E+00 -1.5197841748406251E+01  7.5989208742031256E+00
  7.5989208742031256E+00 -1.5197841748406251E+01  7.5989208742031256E+00
  7.5989208742031256E+00 -1.5197841748406251E+01  7.5989208742031256E+00
  7.5989208742031256E+00 -1.5197841748406251E+01  7.5989208742031256E+00
  7.5989208742031256E+00 -1.5197841748406251E+01  7.5989208742031256E+00
  7.5989208742031256E+00 -1.5197841748406251E+01  7.5989208742031256E+00
  7.5989208742031256E+00 -1.5197841748406251E+01  7.5989208742031256E+00
  7.5989208742031256E+00 -1.5197841748406251E+01  7.5989208742031256E+00
  7.5989208742031256E+00 -1.5197841748406251E+01  7.5989208742031256E+00
  7.5989208742031256E+00 -1.5197841748406251E+01  7.5989208742031256E+00
  7.5989208742031256E+00 -1.5197841748406251E+01  7.5989208742031256E+00
  7.5989208742031256E+00 -1.5197841748406251E+01  7.5989208742031256E+00
  7.5989208742031256E+00 -1.5197841748406251E+01  7.5989208742031256E+00
  7.5989208742031256E+00 -1.5197841748406251E+01  7.5989208742031256E+00
  7.5989208742031256E+00 -1.5197841748406251E+01  7.5989208742031256E+00
  7.5989208742031256E+00 -1.5197841748406251E+01  7.5989208742031256E+00
  7.5989208742031256E+00 -1.5197841748406251E+01  7.5989208742031256E+00
  7.5989208742031256E+00 -1.5197841748406251E+01  7.5989208742031256E+00
  7.5989208742031256E+00 -1.5197841748406251E+01  7.5989208742031256E+00
  7.5989208742031256E+00 -1.5197841748406251E+01  7.5989208742031256E+00
  7.5989208742031256E+00 -1.5197841748406251E+01  7.5989208742031256E+00
  7.5989208742031256E+00 -1.5197841748406251E+01  7.5989208742031256E+00
  7.5989208742031256E+00 -1.5197841748406251E+01  7.5989208742031256E+00
  7.5989208742031256E+00 -1.5197841748406251E+01  7.5989208742031256E+00
  7.5989208742031256E+00 -1.5197841748406251E+01  7.5989208742031256E+00
  7.5989208742031256E+00 -1.5197841748406251E+01  7.5989208742031256E+00
  7.5989208742031256E+00 -1.5197841748406251E+01  7.5989208742031256E+00
  7.5989208742031256E+00 -1.5197841748406251E+01  7.5989208742031256E+00
  7.5989208742031256E+00 -1.5197841748406251E+01  7.5989208742031256E+00
  7.5989208742031256E+00 -1.5197841748406251E+01  7.5989208742031256E+00
  7.5989208742031256E+00 -1.5197841748406251E+01  7.5989208742031256E+00
  7.5989208742031256E+00 -1.5197841748406251E+01  7.5989208742031256E+00
  7.5989208742031256E+00 -1.5197841748406251E+01  7.5989208742031256E+00
  7.5989208742031256E+00 -1.5197841748406251E+01  7.5989208742031256E+00
  7.5989208742031256E+00 -1.5197841748406251E+01  7.5989208742031256E+00
  7.5989208742031256E+00 -1.5197841748406251E+01  7.5989208742031256E+00
  7.5989208742031256E+00 -1.5197841748406251E+01  7.5989208742031256E+00
  7.5989208742031256E+00 -1.5197841748406251E+01  7.5989208742031256E+00
  7.5989208742031256E+00 -1.5197841748406251E+01  7.5989208742031256E+00
  7.5989208742031256E+00 -1.5197841748406251E+01  7.5989208742031256E+00
  7.5989208742031256E+00 -1.5197841748406251E+01  7.5989208742031256E+00
  7.5989208742031256E+00 -1.5197841748406251E+01  7.5989208742031256E+00
  7.5989208742031256E+00 -1.5197841748406251E+01  7.5989208742031256E+00
  7.5989208742031256E+00 -1.5197841748406251E+01  7.5989208742031256E+00
  7.5989208742031256E+00 -1.5197841748406251E+01  7.5989208742031256E+00
  7.5989208742031256E+00 -1.5197841748406251E+01  7.5989208742031256E+00
  7.5989208742031256E+00 -1.5197841748406251E+01  7.5989208742031256E+00
  7.5989208742031256E+00 -1.5197841748406251E+01  7.5989208742031256E+00
  7.5989208742031256E+00 -1.5197841748406251E+01  7.5989208742031256E+00
  7.5989208742031256E+00 -1.5197841748406251E+01  7.5989208742031256E+00
  7.5989208742031256E+00 -1.5197841748406251E+01  7.5989208742031256E+00
  7.5989208742031256E+00 -1.5197841748406251E+01  7.5989208742031256E+00
  7.5989208742031256E+00 -1.5197841748406251E+01  7.5989208742031256E+00
  7.5989208742031256E+00 -1.5197841748406251E+01  7.5989208742031256E+00
  7.5989208742031256E+00 -1.5197841748406251E+01  7.5989208742031256E+00
  7.5989208742031256E+00 -1.5197841748406251E+01  7.5989208742031256E+00
  7.5989208742031256E+00 -1.5197841748406251E+01  7.5989208742031256E+00
  7.5989208742031256E+00 -1.5197841748406251E+01  7.5989208742031256E+00
  7.5989208742031256E+00 -1.5197841748406251E+01  7.5989208742031256E+00
  7.5989208742031256E+00 -1.5197841748406251E+01  7.5989208742031256E+00
  7.5989208742031256E+00 -1.5197841748406251E+01  7.5989208742031256E+00
  7.5989208742031256E+00 -1.5197841748406251E+01  7.5989208742031256E+00
  7.5989208742031256E+00 -1.5197841748406251E+01  7.5989208742031256E+00
  7.5989208742031256E+00 -1.5197841748406251E+01  7.5989208742031256E+00
  7.5989208742031256E+00 -1.5197841748406251E+01  7.5989208742031256E+00
  7.5989208742031256E+00 -1.5197841748406251E+01  7.5989208742031256E+00
  7.5989208742031256E+00 -1.5197841748406251E+01  7.5989208742031256E+00
  7.5989208742031256E+00 -1.5197841748406251E+01  7.5989208742031256E+00
  7.5989208742031256E+00 -1.5197841748406251E+01  7.5989208742031256E+00
  7.5989208742031256E+00 -1.5197841748406251E+01  7.5989208742031256E+00
  7.5989208742031256E+00 -1.5197841748406251E+01  7.5989208742031256E+00
  7.5989208742031256E+00 -1.5197841748406251E+01  7.5989208742031256E+00
  7.5989208742031256E+00 -1.5197841748406251E+01  7.5989208742031256E+00
  7.5989208742031256E+00 -1.5197841748406251E+01  7.5989208742031256E+00
  7.5989208742031256E+00 -1.5197841748406251E+01  7.5989208742031256E+00
  7.5989208742031256E+00 -1.5197841748406251E+01  7.5989208742031256E+00
  7.5989208742031256E+00 -1.5197841748406251E+01  7.5989208742031256E+00
  7.5989208742031256E+00 -1.5197841748406251E+01  7.5989208742031256E+00
  7.5989208742031256E+00 -1.5197841748406251E+01  7.5989208742031256E+00
  7.5989208742031256E+00 -1.5197841748406251E+01  7.5989208742031256E+00
  7.5989208742031256E+00 -1.5197841748406251E+01  7.5989208742031256E+00
  7.5989208742031256E+00 -1.5197841748406251E+01  7.5989208742031256E+00
  7.5989208742031256E+00 -1.5197841748406251E+01  7.5989208742031256E+00
  7.5989208742031256E+00 -1.5197841748406251E+01  7.5989208742031256E+00
  7.5989208742031256E+00 -1.5197841748406251E+01  7.5989208742031256E+00
  7.5989208742031256E+00 -1.5197841748406251E+01  7.5989208742031256E+00
  7.5989208742031256E+00 -1.5197841748406251E+01  7.5989208742031256E+00
  7.5989208742031256E+00 -1.5197841748406251E+01  7.5989208742031256E+00
  7.5989208742031256E+00 -1.5197841748406251E+01  7.5989208742031256E+00
  7.5989208742031256E+00 -1.5197841748406251E+01  7.5989208742031256E+00
  7.5989208742031256E+00 -1.5197841748406251E+01  7.5989208742031256E+00
  7.5989208742031256E+00 -1.5197841748406251E+01  7.5989208742031256E+00
  7.5989208742031256E+00 -1.5197841748406251E+01  7.5989208742031256E+00
  7.5989208742031256E+00 -1.5197841748406251E+01  7.5989208742031256E+00
  7.5989208742031256E+00 -1.5197841748406251E+01  7.5989208742031256E+00
  7.5989208742031256E+00 -1.5197841748406251E+01  7.5989208742031256E+00
  7.5989208742031256E+00 -1.5197841748406251E+01  7.5989208742031256E+00
  7.5989208742031256E+00 -1.5197841748406251E+01  7.5989208742031256E+00
  7.5989208742031256E+00 -1.5197841748406251E+01  7.5989208742031256E+00
  7.5989208742031256E+00 -1.5197841748406251E+01  7.5989208742031256E+00
  7.5989208742031256E+00 -1.5197841748406251E+01  7.5989208742031256E+00
  7.5989208742031256E+00 -1.5197841748406251E+01  7.5989208742031256E+00
  7.5989208742031256E+00 -1.5197841748406251E+01  7.5989208742031256E+00
  7.5989208742031256E+00 -1.5197841748406251E+01  7.5989208742031256E+00
  7.5989208742031256E+00 -1.5197841748406251E+01  7.5989208742031256E+00
  7.5989208742031256E+00 -1.5197841748406251E+01  7.5989208742031256E+00
  7.5989208742031256E+00 -1.5197841748406251E+01  7.5989208742031256E+00
  7.5989208742031256E+00 -1.5197841748406251E+01  7.5989208742031256E+00
  7.5989208742031256E+00 -1.5197841748406251E+01  7.5989208742031256E+00
  7.5989208742031256E+00 -1.5197841748406251E+01  7.5989208742031256E+00
  7.5989208742031256E+00 -1.5197841748406251E+01  7.5989208742031256E+00
  7.5989208742031256E+00 -1.5197841748406251E+01  7.5989208742031256E+00
  7.5989208742031256E+00 -1.5197841748406251E+01  7.5989208742031256E+00
  7.5989208742031256E+00 -1.5197841748406251E+01  7.5989208742031256E+00
  7.5989208742031256E+00 -1.5197841748406251E+01  7.5989208742031256E+00
  7.5989208742031256E+00 -1.5197841748406251E+01  7.5989208742031256E+00
  7.5989208742031256E+00 -1.5197841748406251E+01  7.5989208742031256E+00
  7.5989208742031256E+00 -1.5197841748406251E+01  7.5989208742031256E+00
  7.5989208742031256E+00 -1.5197841748406251E+01  7.5989208742031256E+00
  7.5989208742031256E+00 -1.5197841748406251E+01  7.5989208742031256E+00
  7.5989208742031256E+00 -1.5197841748406251E+01  7.5989208742031256E+00
  7.5989208742031256E+00 -1.5197841748406251E+01  7.5989208742031256E+00
  7.5989208742031256E+00 -1.5197841748406251E+01  7.5989208742031256E+00
  7.5989208742031256E+00 -1.5197841748406251E+01  7.5989208742031256E+00
  7.5989208742031256E+00 -1.5197841748406251E+01  7.5989208742031256E+00
  7.5989208742031256E+00 -1.5197841748406251E+01  7.5989208742031256E+00
  7.5989208742031256E+00 -1.5197841748406251E+01  7.5989208742031256E+00
  7.5989208742031256E+00 -1.5197841748406251E+01  7.5989208742031256E+00
  7.5989208742031256E+00 -1.5197841748406251E+01  7.5989208742031256E+00
  7.5989208742031256E+00 -1.5197841748406251E+01  7.5989208742031256E+00
  7.5989208742031256E+00 -1.5197841748406251E+01  7.5989208742031256E+00
  7.5989208742031256E+00 -1.5197841748406251E+01  7.5989208742031256E+00
  7.5989208742031256E+00 -1.5197841748406251E+01  7.5989208742031256E+00
  7.5989208742031256E+00 -1.5197841748406251E+01  7.5989208742031256E+00
  7.5989208742031256E+00 -1.5197841748406251E+01  7.5989208742031256E+00
  7.5989208742031256E+00 -1.5197841748406251E+01  7.5989208742031256E+00
  7.5989208742031256E+00 -1.5197841748406251E+01  7.5989208742031256E+00
  7.5989208742031256E+00 -1.5197841748406251E+01  7.5989208742031256E+00
  7.5989208742031256E+00 -1.5197841748406251E+01  7.5989208742031256E+00
  7.5989208742031256E+00 -1.5197841748406251E+01  7.5989208742031256E+00
  7.5989208742031256E+00 -1.5197841748406251E+01  7.5989208742031256E+00
  7.5989208742031256E+00 -1.5197841748406251E+01  7.5989208742031256E+00
  7.5989208742031256E+00 -1.5197841748406251E+01  7.5989208742031256E+00
  7.5989208742031256E+00 -1.5197841748406251E+01  7.5989208742031256E+00
  7.5989208742031256E+00 -1.5197841748406251E+01  7.5989208742031256E+00
  7.5989208742031256E+00 -1.5197841748406251E+01  7.5989208742031256E+00
  7.5989208742031256E+00 -1.5197841748406251E+01  7.5989208742031256E+00
  7.5989208742031256E+00 -1.5197841748406251E+01  7.5989208742031256E+00
  7.5989208742031256E+00 -1.5197841748406251E+01  7.5989208742031256E+00
  7.5989208742031256E+00 -1.5197841748406251E+01  7.5989208742031256E+00
  7.5989208742031256E+00 -1.5197841748406251E+01  7.5989208742031256E+00
  7.5989208742031256E+00 -1.5197841748406251E+01  7.5989208742031256E+00
  7.5989208742031256E+00 -1.5197841748406251E+01  7.5989208742031256E+00
  7.5989208742031256E+00 -1.5197841748406251E+01  7.5989208742031256E+00
  7.5989208742031256E+00 -1.5197841748406251E+01  7.5989208742031256E+00
  7.5989208742031256E+00 -1.5197841748406251E+01  7.5989208742031256E+00
  7.5989208742031256E+00 -1.5197841748406251E+01  7.5989208742031256E+00
  7.5989208742031256E+00 -1.5197841748406251E+01  7.5989208742031256E+00
  7.5989208742031256E+00 -1.5197841748406251E+01  7.5989208742031256E+00
  7.5989208742031256E+00 -1.5197841748406251E+01  7.5989208742031256E+00
  7.5989208742031256E+00 -1.5197841748406251E+01  7.5989208742031256E+00
  7.5989208742031256E+00 -1.5197841748406251E+01  7.5989208742031256E+00
  7.5989208742031256E+00 -1.5197841748406251E+01  7.5989208742031256E+00
  7.5989208742031256E+00 -1.5197841748406251E+01  7.5989208742031256E+00
  7.5989208742031256E+00 -1.5197841748406251E+01  7.5989208742031256E+00
  7.5989208742031256E+00 -1.5197841748406251E+01  7.5989208742031256E+00
  7.5989208742031256E+00 -1.5197841748406251E+01  7.5989208742031256E+00
  7.5989208742031256E+00 -1.5197841748406251E+01  7.5989208742031256E+00
  7.5989208742031256E+00 -1.5197841748406251E+01  7.5989208742031256E+00
  7.5989208742031256E+00 -1.5197841748406251E+01  7.5989208742031256E+00
  7.5989208742031256E+00 -1.5197841748406251E+01  7.5989208742031256E+00
  7.5989208742031256E+00 -1.5197841748406251E+01  7.5989208742031256E+00
  7.5989208742031256E+00 -1.5197841748406251E+01  7.5989208742031256E+00
  7.5989208742031256E+00 -1.5197841748406251E+01  7.5989208742031256E+00
  7.5989208742031256E+00 -1.5197841748406251E+01  7.5989208742031256E+00
  7.5989208742031256E+00 -1.5197841748406251E+01  7.5989208742031256E+00
  7.5989208742031256E+00 -1.5197841748406251E+01  7.5989208742031256E+00
  7.5989208742031256E+00 -1.5197841748406251E+01  7.5989208742031256E+00
  7.5989208742031256E+00 -1.5197841748406251E+01  7.5989208742031256E+00
  7.5989208742031256E+00 -1.5197841748406251E+01  7.5989208742031256E+00
  7.5989208742031256E+00 -1.5197841748406251E+01  7.5989208742031256E+00
  7.5989208742031256E+00 -1.5197841748406251E+01  7.5989208742031256E+00
  7.5989208742031256E+00 -1.5197841748406251E+01  7.5989208742031256E+00
  7.5989208742031256E+00 -1.5197841748406251E+01  7.5989208742031256E+00
  7.5989208742031256E+00 -1.5197841748406251E+01  7.5989208742031256E+00
  7.5989208742031256E+00 -1.5197841748406251E+01  7.5989208742031256E+00
  7.5989208742031256E+00 -1.5197841748406251E+01  7.5989208742031256E+00
  7.5989208742031256E+00 -1.5197841748406251E+01  7.5989208742031256E+00
  7.5989208742031256E+00 -1.5197841748406251E+01  7.5989208742031256E+00
  7.5989208742031256E+00 -1.5197841748406251E+01  7.5989208742031256E+00
  7.5989208742031256E+00 -1.5197841748406251E+01  7.5989208742031256E+00
  7.5989208742031256E+00 -1.5197841748406251E+01  7.5989208742031256E+00
  7.5989208742031256E+00 -1.5197841748406251E+01  7.5989208742031256E+00
  7.5989208742031256E+00 -1.5197841748406251E+01  7.5989208742031256E+00
  7.5989208742031256E+00 -1.5197841748406251E+01  7.5989208742031256E+00
  7.5989208742031256E+00 -1.5197841748406251E+01  7.5989208742031256E+00
  7.5989208742031256E+00 -1.5197841748406251E+01  7.5989208742031256E+00
  7.5989208742031256E+00 -1.5197841748406251E+01  7.5989208742031256E+00
  7.5989208742031256E+00 -1.5197841748406251E+01  7.5989208742031256E+00
  7.5989208742031256E+00 -1.5197841748406251E+01  7.5989208742031256E+00
  7.5989208742031256E+00 -1.5197841748406251E+01  7.5989208742031256E+00
  7.5989208742031256E+00 -1.5197841748406251E+01  7.5989208742031256E+00
  7.5989208742031256E+00 -1.5197841748406251E+01  7.5989208742031256E+00
  7.5989208742031256E+00 -1.5197841748406251E+01  7.5989208742031256E+00
  7.5989208742031256E+00 -1.5197841748406251E+01  7.5989208742031256E+00
  7.5989208742031256E+00 -1.5197841748406251E+01  7.5989208742031256E+00
  7.5989208742031256E+00 -1.5197841748406251E+01  7.5989208742031256E+00
  7.5989208742031256E+00 -1.5197841748406251E+01  7.5989208742031256E+00
  7.5989208742031256E+00 -1.5197841748406251E+01  7.5989208742031256E+00
  7.5989208742031256E+00 -1.5197841748406251E+01  7.5989208742031256E+00
  7.5989208742031256E+00 -1.5197841748406251E+01  7.5989208742031256E+00
  7.5989208742031256E+00 -1.5197841748406251E+01  7.5989208742031256E+00
  7.5989208742031256E+00 -1.5197841748406251E+01  7.5989208742031256E+00
  7.5989208742031256E+00 -1.5197841748406251E+01  7.5989208742031256E+00
  7.5989208742031256E+00 -1.5197841748406251E+01  7.5989208742031256E+00
  7.5989208742031256E+00 -1.5197841748406251E+01  7.5989208742031256E+00
  7.5989208742031256E+00 -1.5197841748406251E+01  7.5989208742031256E+00
  7.5989208742031256E+00 -1.5197841748406251E+01  7.5989208742031256E+00
  7.5989208742031256E+00 -1.5197841748406251E+01  7.5989208742031256E+00
  7.5989208742031256E+00 -1.5197841748406251E+01  7.5989208742031256E+00
  7.5989208742031256E+00 -1.5197841748406251E+01  7.5989208742031256E+00
  7.5989208742031256E+00 -1.5197841748406251E+01  7.5989208742031256E+00
  7.5989208742031256E+00 -1.5197841748406251E+01  7.5989208742031256E+00
  7.5989208742031256E+00 -1.5197841748406251E+01  7.5989208742031256E+00
  7.5989208742031256E+00 -1.5197841748406251E+01  7.5989208742031256E+00
  7.5989208742031256E+00 -1.5197841748406251E+01  7.5989208742031256E+00
  7.5989208742031256E+00 -1.5197841748406251E+01  7.5989208742031256E+00
  7.5989208742031256E+00 -1.5197841748406251E+01  7.5989208742031256E+00
  7.5989208742031256E+00 -1.5197841748406251E+01  7.5989208742031256E+00
  7.5989208742031256E+00 -1.5197841748406251E+01  7.5989208742031256E+00
  7.5989208742031256E+00 -1.5197841748406251E+01  7.5989208742031256E+00
  7.5989208742031256E+00 -1.5197841748406251E+01  7.5989208742031256E+00
  7.5989208742031256E+00 -1.5197841748406251E+01  7.5989208742031256E+00
  7.5989208742031256E+00 -1.5197841748406251E+01  7.5989208742031256E+00
  7.5989208742031256E+00 -1.5197841748406251E+01  7.5989208742031256E+00
  7.5989208742031256E+00 -1.5197841748406251E+01  7.5989208742031256E+00
  7.5989208742031256E+00 -1.5197841748406251E+01  7.5989208742031256E+00
  7.5989208742031256E+00 -1.5197841748406251E+01  7.5989208742031256E+00
  7.5989208742031256E+00 -1.5197841748406251E+01  7.5989208742031256E+00
  7.5989208742031256E+00 -1.5197841748406251E+01  7.5989208742031256E+00
  7.5989208742031256E+00 -1.5197841748406251E+01  7.5989208742031256E+00
  7.5989208742031256E+00 -1.5197841748406251E+01  7.5989208742031256E+00
  7.5989208742031256E+00 -1.5197841748406251E+01  7.5989208742031256E+00
  7.5989208742031256E+00 -1.5197841748406251E+01  7.5989208742031256E+00
  7.5989208742031256E+00 -1.5197841748406251E+01  7.5989208742031256E+00
  7.5989208742031256E+00 -1.5197841748406251E+01  7.5989208742031256E+00
  7.5989208742031256E+00 -1.5197841748406251E+01  7.5989208742031256E+00
  7.5989208742031256E+00 -1.5197841748406251E+01  7.5989208742031256E+00
  7.5989208742031256E+00 -1.5197841748406251E+01  7.5989208742031256E+00
  7.5989208742031256E+00 -1.5197841748406251E+01  7.5989208742031256E+00
  7.5989208742031256E+00 -1.5197841748406251E+01  7.5989208742031256E+00
  7.5989208742031256E+00 -1.5197841748406251E+01  7.5989208742031256E+00
  7.5989208742031256E+00 -1.5197841748406251E+01  7.5989208742031256E+00
  7.5989208742031256E+00 -1.5197841748406251E+01  7.5989208742031256E+00
  7.5989208742031256E+00 -1.5197841748406251E+01  7.5989208742031256E+00
  7.5989208742031256E+00 -1.5197841748406251E+01  7.5989208742031256E+00
  7.5989208742031256E+00 -1.5197841748406251E+01  7.5989208742031256E+00
  7.5989208742031256E+00 -1.5197841748406251E+01  7.5989208742031256E+00
  7.5989208742031256E+00 -1.5197841748406251E+01  7.5989208742031256E+00
  7.5989208742031256E+00 -1.5197841748406251E+01  7.5989208742031256E+00
  7.5989208742031256E+00 -1.5197841748406251E+01  7.5989208742031256E+00
  7.5989208742031256E+00 -1.5197841748406251E+01  7.5989208742031256E+00
  7.5989208742031256E+00 -1.5197841748406251E+01  7.5989208742031256E+00
  7.5989208742031256E+00 -1.5197841748406251E+01  7.5989208742031256E+00
  7.5989208742031256E+00 -1.5197841748406251E+01  7.5989208742031256E+00
  7.5989208742031256E+00 -1.5197841748406251E+01  7.5989208742031256E+00
  7.5989208742031256E+00 -1.5197841748406251E+01  7.5989208742031256E+00
  7.5989208742031256E+00 -1.5197841748406251E+01  7.5989208742031256E+00
  7.5989208742031256E+00 -1.5197841748406251E+01  7.5989208742031256E+00
  7.5989208742031256E+00 -1.5197841748406251E+01  7.5989208742031256E+00
  7.5989208742031256E+00 -1.5197841748406251E+01  7.5989208742031256E+00
  7.5989208742031256E+00 -1.5197841748406251E+01  7.5989208742031256E+00
  7.5989208742031256E+00 -1.5197841748406251E+01  7.5989208742031256E+00
  7.5989208742031256E+00 -1.5197841748406251E+01  7.5989208742031256E+00
  7.5989208742031256E+00 -1.5197841748406251E+01  7.5989208742031256E+00
  7.5989208742031256E+00 -1.5197841748406251E+01  7.5989208742031256E+00
  7.5989208742031256E+00 -1.5197841748406251E+01  7.5989208742031256E+00
  7.5989208742031256E+00 -1.5197841748406251E+01  7.5989208742031256E+00
  7.5989208742031256E+00 -1.5197841748406251E+01  7.5989208742031256E+00
  7.5989208742031256E+00 -1.5197841748406251E+01  7.5989208742031256E+00
  7.5989208742031256E+00 -1.5197841748406251E+01  7.5989208742031256E+00
  7.5989208742031256E+00 -1.5197841748406251E+01  7.5989208742031256E+00
  7.5989208742031256E+00 -1.5197841748406251E+01  7.5989208742031256E+00
  7.5989208742031256E+00 -1.5197841748406251E+01  7.5989208742031256E+00
  7.5989208742031256E+00 -1.5197841748406251E+01  7.5989208742031256E+00
  7.5989208742031256E+00 -1.5197841748406251E+01  7.5989208742031256E+00
  7.5989208742031256E+00 -1.5197841748406251E+01  7.5989208742031256E+00
  7.5989208742031256E+00 -1.5197841748406251E+01  7.5989208742031256E+00
  7.5989208742031256E+00 -1.5197841748406251E+01  7.5989208742031256E+00
  7.5989208742031256E+00 -1.5197841748406251E+01  7.5989208742031256E+00
  7.5989208742031256E+00 -1.5197841748406251E+01  7.5989208742031256E+00
  7.5989208742031256E+00 -1.5197841748406251E+01  7.5989208742031256E+00
  7.5989208742031256E+00 -1.5197841748406251E+01  7.5989208742031256E+00
  7.5989208742031256E+00 -1.5197841748406251E+01  7.5989208742031256E+00
  7.5989208742031256E+00 -1.5197841748406251E+01  7.5989208742031256E+00
  7.5989208742031256E+00 -1.5197841748406251E+01  7.5989208742031256E+00
  7.5989208742031256E+00 -1.5197841748406251E+01  7.5989208742031256E+00
  7.5989208742031256E+00 -1.5197841748406251E+01  7.5989208742031256E+00
  7.5989208742031256E+00 -1.5197841748406251E+01  7.5989208742031256E+00
  7.5989208742031256E+00 -1.5197841748406251E+01  7.5989208742031256E+00
  7.5989208742031256E+00 -1.5197841748406251E+01  7.5989208742031256E+00
  7.5989208742031256E+00 -1.5197841748406251E+01  7.5989208742031256E+00
  7.5989208742031256E+00 -1.5197841748406251E+01  7.5989208742031256E+00
  7.5989208742031256E+00 -1.5197841748406251E+01  7.5989208742031256E+00
  7.5989208742031256E+00 -1.5197841748406251E+01  7.5989208742031256E+00
  7.5989208742031256E+00 -1.5197841748406251E+01  7.5989208742031256E+00
  7.5989208742031256E+00 -1.5197841748406251E+01  7.5989208742031256E+00
  7.5989208742031256E+00 -1.5197841748406251E+01  7.5989208742031256E+00
  7.5989208742031256E+00 -1.5197841748406251E+01  7.5989208742031256E+00
  7.5989208742031256E+00 -1.5197841748406251E+01  7.5989208742031256E+00
  7.5989208742031256E+00 -1.5197841748406251E+01  7.5989208742031256E+00
  7.5989208742031256E+00 -1.5197841748406251E+01  7.5989208742031256E+00
  7.5989208742031256E+00 -1.5197841748406251E+01  7.5989208742031256E+00
  7.5989208742031256E+00 -1.5197841748406251E+01  7.5989208742031256E+00
  7.5989208742031256E+00 -1.5197841748406251E+01  7.5989208742031256E+00
  7.5989208742031256E+00 -1.5197841748406251E+01  7.5989208742031256E+00
  7.5989208742031256E+00 -1.5197841748406251E+01  7.5989208742031256E+00
  7.5989208742031256E+00 -1.5197841748406251E+01  7.5989208742031256E+00
  7.5989208742031256E+00 -1.5197841748406251E+01  7.5989208742031256E+00
  7.5989208742031256E+00 -1.5197841748406251E+01  7.5989208742031256E+00
  7.5989208742031256E+00 -1.5197841748406251E+01  7.5989208742031256E+00
  7.5989208742031256E+00 -1.5197841748406251E+01  7.5989208742031256E+00
  7.5989208742031256E+00 -1.5197841748406251E+01  7.5989208742031256E+00
  7.5989208742031256E+00 -1.5197841748406251E+01  7.5989208742031256E+00
  7.5989208742031256E+00 -1.5197841748406251E+01  7.5989208742031256E+00
  7.5989208742031256E+00 -1.5197841748406251E+01  7.5989208742031256E+00
  7.5989208742031256E+00 -1.5197841748406251E+01  7.5989208742031256E+00
  7.5989208742031256E+00 -1.5197841748406251E+01  7.5989208742031256E+00
  7.5989208742031256E+00 -1.5197841748406251E+01  7.5989208742031256E+00
  7.5989208742031256E+00 -1.5197841748406251E+01  7.5989208742031256E+00
  7.5989208742031256E+00 -1.5197841748406251E+01  7.5989208742031256E+00
  7.5989208742031256E+00 -1.5197841748406251E+01  7.5989208742031256E+00
  7.5989208742031256E+00 -1.5197841748406251E+01  7.5989208742031256E+00
  7.5989208742031256E+00 -1.5197841748406251E+01  7.5989208742031256E+00
  7.5989208742031256E+00 -1.5197841748406251E+01  7.5989208742031256E+00
  7.5989208742031256E+00 -1.5197841748406251E+01  7.5989208742031256E+00
  7.5989208742031256E+00 -1.5197841748406251E+01  7.5989208742031256E+00
  7.5989208742031256E+00 -1.5197841748406251E+01  7.5989208742031256E+00
  7.5989208742031256E+00 -1.5197841748406251E+01  7.5989208742031256E+00
  7.5989208742031256E+00 -1.5197841748406251E+01  7.5989208742031256E+00
  7.5989208742031256E+00 -1.5197841748406251E+01  7.5989208742031256E+00
  7.5989208742031256E+00 -1.5197841748406251E+01  7.5989208742031256E+00
  7.5989208742031256E+00 -1.5197841748406251E+01  7.5989208742031256E+00
  7.5989208742031256E+00 -1.5197841748406251E+01  7.5989208742031256E+00
  7.5989208742031256E+00 -1.5197841748406251E+01  7.5989208742031256E+00
  7.5989208742031256E+00 -1.5197841748406251E+01  7.5989208742031256E+00
  7.5989208742031256E+00 -1.5197841748406251E+01  7.5989208742031256E+00
  7.5989208742031256E+00 -1.5197841748406251E+01  7.5989208742031256E+00
  7.5989208742031256E+00 -1.5197841748406251E+01  7.5989208742031256E+00
  7.5989208742031256E+00 -1.5197841748406251E+01  7.5989208742031256E+00
  7.5989208742031256E+00 -1.5197841748406251E+01  7.5989208742031256E+00
  7.5989208742031256E+00 -1.5197841748406251E+01  7.5989208742031256E+00
  7.5989208742031256E+00 -1.5197841748406251E+01  7.5989208742031256E+00
  7.5989208742031256E+00 -1.5197841748406251E+01  7.5989208742031256E+00
  7.5989208742031256E+00 -1.5197841748406251E+01  7.5989208742031256E+00
  7.5989208742031256E+00 -1.5197841748406251E+01  7.5989208742031256E+00
  7.5989208742031256E+00 -1.5197841748406251E+01  7.5989208742031256E+00
  7.5989208742031256E+00 -1.5197841748406251E+01  7.5989208742031256E+00
  7.5989208742031256E+00 -1.5197841748406251E+01  7.5989208742031256E+00
  7.5989208742031256E+00 -1.5197841748406251E+01  7.5989208742031256E+00
  7.5989208742031256E+00 -1.5197841748406251E+01  7.5989208742031256E+00
  7.5989208742031256E+00 -1.5197841748406251E+01  7.5989208742031256E+00
  7.5989208742031256E+00 -1.5197841748406251E+01  7.5989208742031256E+00
  7.5989208742031256E+00 -1.5197841748406251E+01  7.5989208742031256E+00
  7.5989208742031256E+00 -1.5197841748406251E+01  7.5989208742031256E+00
  7.5989208742031256E+00 -1.5197841748406251E+01  7.5989208742031256E+00
  7.5989208742031256E+00 -1.5197841748406251E+01  7.5989208742031256E+00
  7.5989208742031256E+00 -1.5197841748406251E+01  7.5989208742031256E+00
  7.5989208742031256E+00 -1.5197841748406251E+01  7.5989208742031256E+00
  7.5989208742031256E+00 -1.5197841748406251E+01  7.5989208742031256E+00
  7.5989208742031256E+00 -1.5197841748406251E+01  7.5989208742031256E+00
  7.5989208742031256E+00 -1.5197841748406251E+01  7.5989208742031256E+00
  7.5989208742031256E+00 -1.5197841748406251E+01  7.5989208742031256E+00
  7.5989208742031256E+00 -1.5197841748406251E+01  7.5989208742031256E+00
  7.5989208742031256E+00 -1.5197841748406251E+01  7.5989208742031256E+00
  7.5989208742031256E+00 -1.5197841748406251E+01  7.5989208742031256E+00
  7.5989208742031256E+00 -1.5197841748406251E+01  7.5989208742031256E+00
  7.5989208742031256E+00 -1.5197841748406251E+01  7.5989208742031256E+00
  7.5989208742031256E+00 -1.5197841748406251E+01  7.5989208742031256E+00
  7.5989208742031256E+00 -1.5197841748406251E+01  7.5989208742031256E+00
  7.5989208742031256E+00 -1.5197841748406251E+01  7.5989208742031256E+00
  7.5989208742031256E+00 -1.5197841748406251E+01  7.5989208742031256E+00
  7.5989208742031256E+00 -1.5197841748406251E+01  7.5989208742031256E+00
  7.5989208742031256E+00 -1.5197841748406251E+01  7.5989208742031256E+00
  7.5989208742031256E+00 -1.5197841748406251E+01  7.5989208742031256E+00
  7.5989208742031256E+00 -1.5197841748406251E+01  7.5989208742031256E+00
  7.5989208742031256E+00 -1.5197841748406251E+01  7.5989208742031256E+00
  7.5989208742031256E+00 -1.5197841748406251E+01  7.5989208742031256E+00
  7.5989208742031256E+00 -1.5197841748406251E+01  7.5989208742031256E+00
  7.5989208742031256E+00 -1.5197841748406251E+01  7.5989208742031256E+00
  7.5989208742031256E+00 -1.5197841748406251E+01  7.5989208742031256E+00
  7.5989208742031256E+00 -1.5197841748406251E+01  7.5989208742031256E+00
  7.5989208742031256E+00 -1.5197841748406251E+01  7.5989208742031256E+00
  7.5989208742031256E+00 -1.5197841748406251E+01  7.5989208742031256E+00
  7.5989208742031256E+00 -1.5197841748406251E+01  7.5989208742031256E+00
  7.5989208742031256E+00 -1.5197841748406251E+01  7.5989208742031256E+00
  7.5989208742031256E+00 -1.5197841748406251E+01  7.5989208742031256E+00
  7.5989208742031256E+00 -1.5197841748406251E+01  7.5989208742031256E+00
  7.5989208742031256E+00 -1.5197841748406251E+01  7.5989208742031256E+00
  7.5989208742031256E+00 -1.5197841748406251E+01  7.5989208742031256E+00
  7.5989208742031256E+00 -1.5197841748406251E+01  7.5989208742031256E+00
  7.5989208742031256E+00 -1.5197841748406251E+01  7.5989208742031256E+00
  7.5989208742031256E+00 -1.5197841748406251E+01  7.5989208742031256E+00
  7.5989208742031256E+00 -1.5197841748406251E+01  7.5989208742031256E+00
  7.5989208742031256E+00 -1.5197841748406251E+01  7.5989208742031256E+00
  7.5989208742031256E+00 -1.5197841748406251E+01  7.5989208742031256E+00
  7.5989208742031256E+00 -1.5197841748406251E+01  7.5989208742031256E+00
  7.5989208742031256E+00 -1.5197841748406251E+01  7.5989208742031256E+00
  7.5989208742031256E+00 -1.5197841748406251E+01  7.5989208742031256E+00
  7.5989208742031256E+00 -1.5197841748406251E+01  7.5989208742031256E+00
  7.5989208742031256E+00 -1.5197841748406251E+01  7.5989208742031256E+00
  7.5989208742031256E+00 -1.5197841748406251E+01  7.5989208742031256E+00
  7.5989208742031256E+00 -1.5197841748406251E+01  7.5989208742031256E+00
  7.5989208742031256E+00 -1.5197841748406251E+01  7.5989208742031256E+00
  7.5989208742031256E+00 -1.5197841748406251E+01  7.5989208742031256E+00
  7.5989208742031256E+00 -1.5197841748406251E+01  7.5989208742031256E+00
  7.5989208742031256E+00 -1.5197841748406251E+01  7.5989208742031256E+00
  7.5989208742031256E+00 -1.5197841748406251E+01  7.5989208742031256E+00
  7.5989208742031256E+00 -1.5197841748406251E+01  7.5989208742031256E+00
  7.5989208742031256E+00 -1.5197841748406251E+01  7.5989208742031256E+00
  7.5989208742031256E+00 -1.5197841748406251E+01  7.5989208742031256E+00
  7.5989208742031256E+00 -1.5197841748406251E+01  7.5989208742031256E+00
  7.5989208742031256E+00 -1.5197841748406251E+01  7.5989208742031256E+00
  7.5989208742031256E+00 -1.5197841748406251E+01  7.5989208742031256E+00
  7.5989208742031256E+00 -1.5197841748406251E+01  7.5989208742031256E+00
  7.5989208742031256E+00 -1.5197841748406251E+01  7.5989208742031256E+00
  7.5989208742031256E+00 -1.5197841748406251E+01  7.5989208742031256E+00
  7.5989208742031256E+00 -1.5197841748406251E+01  7.5989208742031256E+00
  7.5989208742031256E+00 -1.5197841748406251E+01  7.5989208742031256E+00
  7.5989208742031256E+00 -1.5197841748406251E+01  7.5989208742031256E+00
  7.5989208742031256E+00 -1.5197841748406251E+01  7.5989208742031256E+00
  7.5989208742031256E+00 -1.5197841748406251E+01  7.5989208742031256E+00
  7.5989208742031256E+00 -1.5197841748406251E+01  7.5989208742031256E+00
  7.5989208742031256E+00 -1.5197841748406251E+01  7.5989208742031256E+00
  7.5989208742031256E+00 -1.5197841748406251E+01  7.5989208742031256E+00
  7.5989208742031256E+00 -1.5197841748406251E+01  7.5989208742031256E+00
  7.5989208742031256E+00 -1.5197841748406251E+01  7.5989208742031256E+00
  7.5989208742031256E+00 -1.5197841748406251E+01  7.5989208742031256E+00
  7.5989208742031256E+00 -1.5197841748406251E+01  7.5989208742031256E+00
  7.5989208742031256E+00 -1.5197841748406251E+01  7.5989208742031256E+00
  7.5989208742031256E+00 -1.5197841748406251E+01  7.5989208742031256E+00
  7.5989208742031256E+00 -1.5197841748406251E+01  7.5989208742031256E+00
  7.5989208742031256E+00 -1.5197841748406251E+01  7.5989208742031256E+00
  7.5989208742031256E+00 -1.5197841748406251E+01  7.5989208742031256E+00
  7.5989208742031256E+00 -1.5197841748406251E+01  7.5989208742031256E+00
  7.5989208742031256E+00 -1.5197841748406251E+01  7.5989208742031256E+00
  7.5989208742031256E+00 -1.5197841748406251E+01  7.5989208742031256E+00
  7.5989208742031256E+00 -1.5197841748406251E+01  7.5989208742031256E+00
  7.5989208742031256E+00 -1.5197841748406251E+01  7.5989208742031256E+00
  7.5989208742031256E+00 -1.5197841748406251E+01  7.5989208742031256E+00
  7.5989208742031256E+00 -1.5197841748406251E+01  7.5989208742031256E+00
  7.5989208742031256E+00 -1.5197841748406251E+01  7.5989208742031256E+00
  7.5989208742031256E+00 -1.5197841748406251E+01  7.5989208742031256E+00
  7.5989208742031256E+00 -1.5197841748406251E+01  7.5989208742031256E+00
  7.5989208742031256E+00 -1.5197841748406251E+01  7.5989208742031256E+00
  7.5989208742031256E+00 -1.5197841748406251E+01  7.5989208742031256E+00
  7.5989208742031256E+00 -1.5197841748406251E+01  7.5989208742031256E+00
  7.5989208742031256E+00 -1.5197841748406251E+01  7.5989208742031256E+00
  7.5989208742031256E+00 -1.5197841748406251E+01  7.5989208742031256E+00
  7.5989208742031256E+00 -1.5197841748406251E+01  7.5989208742031256E+00
  7.5989208742031256E+00 -1.5197841748406251E+01  7.5989208742031256E+00
  7.5989208742031256E+00 -1.5197841748406251E+01  7.5989208742031256E+00
  7.5989208742031256E+00 -1.5197841748406251E+01  7.5989208742031256E+00
  7.5989208742031256E+00 -1.5197841748406251E+01  7.5989208742031256E+00
  7.5989208742031256E+00 -1.5197841748406251E+01  7.5989208742031256E+00
  7.5989208742031256E+00 -1.5197841748406251E+01  7.5989208742031256E+00
  7.5989208742031256E+00 -1.5197841748406251E+01  7.5989208742031256E+00
  7.5989208742031256E+00 -1.5197841748406251E+01  7.5989208742031256E+00
  7.5989208742031256E+00 -1.5197841748406251E+01  7.5989208742031256E+00
  7.5989208742031256E+00 -1.5197841748406251E+01  7.5989208742031256E+00
  7.5989208742031256E+00 -1.5197841748406251E+01  7.5989208742031256E+00
  7.5989208742031256E+00 -1.5197841748406251E+01  7.5989208742031256E+00
  7.5989208742031256E+00 -1.5197841748406251E+01  7.5989208742031256E+00
  7.5989208742031256E+00 -1.5197841748406251E+01  7.5989208742031256E+00
  7.5989208742031256E+00 -1.5197841748406251E+01  7.5989208742031256E+00
  7.5989208742031256E+00 -1.5197841748406251E+01  7.5989208742031256E+00
  7.5989208742031256E+00 -1.5197841748406251E+01  7.5989208742031256E+00
  7.5989208742031256E+00 -1.5197841748406251E+01  7.5989208742031256E+00
  7.5989208742031256E+00 -1.5197841748406251E+01  7.5989208742031256E+00
  7.5989208742031256E+00 -1.5197841748406251E+01  7.5989208742031256E+00
  7.5989208742031256E+00 -1.5197841748406251E+01  7.5989208742031256E+00
  7.5989208742031256E+00 -1.5197841748406251E+01  7.5989208742031256E+00
  7.5989208742031256E+00 -1.5197841748406251E+01  7.5989208742031256E+00
  7.5989208742031256E+00 -1.5197841748406251E+01  7.5989208742031256E+00
  7.5989208742031256E+00 -1.5197841748406251E+01  7.5989208742031256E+00
  7.5989208742031256E+00 -1.5197841748406251E+01  7.5989208742031256E+00
  7.5989208742031256E+00 -1.5197841748406251E+01  7.5989208742031256E+00
  7.5989208742031256E+00 -1.5197841748406251E+01  7.5989208742031256E+00
  7.5989208742031256E+00 -1.5197841748406251E+01  7.5989208742031256E+00
  7.5989208742031256E+00 -1.5197841748406251E+01  7.5989208742031256E+00
  7.5989208742031256E+00 -1.5197841748406251E+01  7.5989208742031256E+00
  7.5989208742031256E+00 -1.5197841748406251E+01  7.5989208742031256E+00
  7.5989208742031256E+00 -1.5197841748406251E+01  7.5989208742031256E+00
  7.5989208742031256E+00 -1.5197841748406251E+01  7.5989208742031256E+00
  7.5989208742031256E+00 -1.5197841748406251E+01  7.5989208742031256E+00
  7.5989208742031256E+00 -1.5197841748406251E+01  7.5989208742031256E+00
  7.5989208742031256E+00 -1.5197841748406251E+01  7.5989208742031256E+00
  7.5989208742031256E+00 -1.5197841748406251E+01  7.5989208742031256E+00
  7.5989208742031256E+00 -1.5197841748406251E+01  7.5989208742031256E+00
  7.5989208742031256E+00 -1.5197841748406251E+01  7.5989208742031256E+00
  7.5989208742031256E+00 -1.5197841748406251E+01  7.5989208742031256E+00
  7.5989208742031256E+00 -1.5197841748406251E+01  7.5989208742031256E+00
  7.5989208742031256E+00 -1.5197841748406251E+01  7.5989208742031256E+00
  7.5989208742031256E+00 -1.5197841748406251E+01  7.5989208742031256E+00
  7.5989208742031256E+00 -1.5197841748406251E+01  7.5989208742031256E+00
  7.5989208742031256E+00 -1.5197841748406251E+01  7.5989208742031256E+00
  7.5989208742031256E+00 -1.5197841748406251E+01  7.5989208742031256E+00
  7.5989208742031256E+00 -1.5197841748406251E+01  7.5989208742031256E+00
  7.5989208742031256E+00 -1.5197841748406251E+01  7.5989208742031256E+00
  7.5989208742031256E+00 -1.5197841748406251E+01  7.5989208742031256E+00
  7.5989208742031256E+00 -1.5197841748406251E+01  7.5989208742031256E+00
  7.5989208742031256E+00 -1.5197841748406251E+01  7.5989208742031256E+00
  7.5989208742031256E+00 -1.5197841748406251E+01  7.5989208742031256E+00
  7.5989208742031256E+00 -1.5197841748406251E+01  7.5989208742031256E+00
  7.5989208742031256E+00 -1.5197841748406251E+01  7.5989208742031256E+00
  7.5989208742031256E+00 -1.5197841748406251E+01  7.5989208742031256E+00
  7.5989208742031256E+00 -1.5197841748406251E+01  7.5989208742031256E+00
  7.5989208742031256E+00 -1.5197841748406251E+01  7.5989208742031256E+00
  7.5989208742031256E+00 -1.5197841748406251E+01  7.5989208742031256E+00
  7.5989208742031256E+00 -1.5197841748406251E+01  7.5989208742031256E+00
  7.5989208742031256E+00 -1.5197841748406251E+01  7.5989208742031256E+00
  7.5989208742031256E+00 -1.5197841748406251E+01  7.5989208742031256E+00
  7.5989208742031256E+00 -1.5197841748406251E+01  7.5989208742031256E+00
  7.5989208742031256E+00 -1.5197841748406251E+01  7.5989208742031256E+00
  7.5989208742031256E+00 -1.5197841748406251E+01  7.5989208742031256E+00
  7.5989208742031256E+00 -1.5197841748406251E+01  7.5989208742031256E+00
  7.5989208742031256E+00 -1.5197841748406251E+01  7.5989208742031256E+00
  7.5989208742031256E+00 -1.5197841748406251E+01  7.5989208742031256E+00
  7.5989208742031256E+00 -1.5197841748406251E+01  7.5989208742031256E+00
  7.5989208742031256E+00 -1.5197841748406251E+01  7.5989208742031256E+00
  7.5989208742031256E+00 -1.5197841748406251E+01  7.5989208742031256E+00
  7.5989208742031256E+00 -1.5197841748406251E+01  7.5989208742031256E+00
  7.5989208742031256E+00 -1.5197841748406251E+01  7.5989208742031256E+00
  7.5989208742031256E+00 -1.5197841748406251E+01  7.5989208742031256E+00
  7.5989208742031256E+00 -1.5197841748406251E+01  7.5989208742031256E+00
  7.5989208742031256E+00 -1.5197841748406251E+01  7.5989208742031256E+00
  7.5989208742031256E+00 -1.5197841748406251E+01  7.5989208742031256E+00
  7.5989208742031256E+00 -1.5197841748406251E+01  7.5989208742031256E+00
  7.5989208742031256E+00 -1.5197841748406251E+01  7.5989208742031256E+00
  7.5989208742031256E+00 -1.5197841748406251E+01  7.5989208742031256E+00
  7.5989208742031256E+00 -1.5197841748406251E+01  7.5989208742031256E+00
  7.5989208742031256E+00 -1.5197841748406251E+01  7.5989208742031256E+00
  7.5989208742031256E+00 -1.5197841748406251E+01  7.5989208742031256E+00
  7.5989208742031256E+00 -1.5197841748406251E+01  7.5989208742031256E+00
  7.5989208742031256E+00 -1.5197841748406251E+01  7.5989208742031256E+00
  7.5989208742031256E+00 -1.5197841748406251E+01  7.5989208742031256E+00
  7.5989208742031256E+00 -1.5197841748406251E+01  7.5989208742031256E+00
  7.5989208742031256E+00 -1.5197841748406251E+01  7.5989208742031256E+00
  7.5989208742031256E+00 -1.5197841748406251E+01  7.5989208742031256E+00
  7.5989208742031256E+00 -1.5197841748406251E+01  7.5989208742031256E+00
  7.5989208742031256E+00 -1.5197841748406251E+01  7.5989208742031256E+00
  7.5989208742031256E+00 -1.5197841748406251E+01  7.5989208742031256E+00
  7.5989208742031256E+00 -1.5197841748406251E+01  7.5989208742031256E+00
  7.5989208742031256E+00 -1.5197841748406251E+01  7.5989208742031256E+00
  7.5989208742031256E+00 -1.5197841748406251E+01  7.5989208742031256E+00
  7.5989208742031256E+00 -1.5197841748406251E+01  7.5989208742031256E+00
  7.5989208742031256E+00 -1.5197841748406251E+01  7.5989208742031256E+00
  7.5989208742031256E+00 -1.5197841748406251E+01  7.5989208742031256E+00
  7.5989208742031256E+00 -1.5197841748406251E+01  7.5989208742031256E+00
  7.5989208742031256E+00 -1.5197841748406251E+01  7.5989208742031256E+00
  7.5989208742031256E+00 -1.5197841748406251E+01  7.5989208742031256E+00
  7.5989208742031256E+00 -1.5197841748406251E+01  7.5989208742031256E+00
  7.5989208742031256E+00 -1.5197841748406251E+01  7.5989208742031256E+00
  7.5989208742031256E+00 -1.5197841748406251E+01  7.5989208742031256E+00
  7.5989208742031256E+00 -1.5197841748406251E+01  7.5989208742031256E+00
  7.5989208742031256E+00 -1.5197841748406251E+01  7.5989208742031256E+00
  7.5989208742031256E+00 -1.5197841748406251E+01  7.5989208742031256E+00
  7.5989208742031256E+00 -1.5197841748406251E+01  7.5989208742031256E+00
  7.5989208742031256E+00 -1.5197841748406251E+01  7.5989208742031256E+00
  7.5989208742031256E+00 -1.5197841748406251E+01  7.5989208742031256E+00
  7.5989208742031256E+00 -1.5197841748406251E+01  7.5989208742031256E+00
  7.5989208742031256E+00 -1.5197841748406251E+01  7.5989208742031256E+00
  7.5989208742031256E+00 -1.5197841748406251E+01  7.5989208742031256E+00
  7.5989208742031256E+00 -1.5197841748406251E+01  7.5989208742031256E+00
  7.5989208742031256E+00 -1.5197841748406251E+01  7.5989208742031256E+00
  7.5989208742031256E+00 -1.5197841748406251E+01  7.5989208742031256E+00
  7.5989208742031256E+00 -1.5197841748406251E+01  7.5989208742031256E+00
  7.5989208742031256E+00 -1.5197841748406251E+01  7.5989208742031256E+00
  7.5989208742031256E+00 -1.5197841748406251E+01  7.5989208742031256E+00
  7.5989208742031256E+00 -1.5197841748406251E+01  7.5989208742031256E+00
  7.5989208742031256E+00 -1.5197841748406251E+01  7.5989208742031256E+00
  7.5989208742031256E+00 -1.5197841748406251E+01  7.5989208742031256E+00
  7.5989208742031256E+00 -1.5197841748406251E+01  7.5989208742031256E+00
  7.5989208742031256E+00 -1.5197841748406251E+01  7.5989208742031256E+00
  7.5989208742031256E+00 -1.5197841748406251E+01  7.5989208742031256E+00
  7.5989208742031256E+00 -1.5197841748406251E+01  7.5989208742031256E+00
  7.5989208742031256E+00 -1.5197841748406251E+01  7.5989208742031256E+00
  7.5989208742031256E+00 -1.5197841748406251E+01  7.5989208742031256E+00
  7.5989208742031256E+00 -1.5197841748406251E+01  7.5989208742031256E+00
  7.5989208742031256E+00 -1.5197841748406251E+01  7.5989208742031256E+00
  7.5989208742031256E+00 -1.5197841748406251E+01  7.5989208742031256E+00
  7.5989208742031256E+00 -1.5197841748406251E+01  7.5989208742031256E+00
  7.5989208742031256E+00 -1.5197841748406251E+01  7.5989208742031256E+00
  7.5989208742031256E+00 -1.5197841748406251E+01  7.5989208742031256E+00
  7.5989208742031256E+00 -1.5197841748406251E+01  7.5989208742031256E+00
  7.5989208742031256E+00 -1.5197841748406251E+01  7.5989208742031256E+00
  7.5989208742031256E+00 -1.5197841748406251E+01  7.5989208742031256E+00
  7.5989208742031256E+00 -1.5197841748406251E+01  7.5989208742031256E+00
  7.5989208742031256E+00 -1.5197841748406251E+01  7.5989208742031256E+00
  7.5989208742031256E+00 -1.5197841748406251E+01  7.5989208742031256E+00
  7.5989208742031256E+00 -1.5197841748406251E+01  7.5989208742031256E+00
  7.5989208742031256E+00 -1.5197841748406251E+01  7.5989208742031256E+00
  7.5989208742031256E+00 -1.5197841748406251E+01  7.5989208742031256E+00
  7.5989208742031256E+00 -1.5197841748406251E+01  7.5989208742031256E+00
  7.5989208742031256E+00 -1.5197841748406251E+01  7.5989208742031256E+00
  7.5989208742031256E+00 -1.5197841748406251E+01  7.5989208742031256E+00
  7.5989208742031256E+00 -1.5197841748406251E+01  7.5989208742031256E+00
  7.5989208742031256E+00 -1.5197841748406251E+01  7.5989208742031256E+00
  7.5989208742031256E+00 -1.5197841748406251E+01  7.5989208742031256E+00
  7.5989208742031256E+00 -1.5197841748406251E+01  7.5989208742031256E+00
  7.5989208742031256E+00 -1.5197841748406251E+01  7.5989208742031256E+00
  7.5989208742031256E+00 -1.5197841748406251E+01  7.5989208742031256E+00
  7.5989208742031256E+00 -1.5197841748406251E+01  7.5989208742031256E+00
  7.5989208742031256E+00 -1.5197841748406251E+01  7.5989208742031256E+00
  7.5989208742031256E+00 -1.5197841748406251E+01  7.5989208742031256E+00
  7.5989208742031256E+00 -1.5197841748406251E+01  7.5989208742031256E+00
  7.5989208742031256E+00 -1.5197841748406251E+01  7.5989208742031256E+00
  7.5989208742031256E+00 -1.5197841748406251E+01  7.5989208742031256E+00
  7.5989208742031256E+00 -1.5197841748406251E+01  7.5989208742031256E+00
  7.5989208742031256E+00 -1.5197841748406251E+01  7.5989208742031256E+00
  7.5989208742031256E+00 -1.5197841748406251E+01  7.5989208742031256E+00
  7.5989208742031256E+00 -1.5197841748406251E+01  7.5989208742031256E+00
  7.5989208742031256E+00 -1.5197841748406251E+01  7.5989208742031256E+00
  7.5989208742031256E+00 -1.5197841748406251E+01  7.5989208742031256E+00
  7.5989208742031256E+00 -1.5197841748406251E+01  7.5989208742031256E+00
  7.5989208742031256E+00 -1.5197841748406251E+01  7.5989208742031256E+00
  7.5989208742031256E+00 -1.5197841748406251E+01  7.5989208742031256E+00
  7.5989208742031256E+00 -1.5197841748406251E+01  7.5989208742031256E+00
  7.5989208742031256E+00 -1.5197841748406251E+01  7.5989208742031256E+00
  7.5989208742031256E+00 -1.5197841748406251E+01  7.5989208742031256E+00
  7.5989208742031256E+00 -1.5197841748406251E+01  7.5989208742031256E+00
  7.5989208742031256E+00 -1.5197841748406251E+01  7.5989208742031256E+00
  7.5989208742031256E+00 -1.5197841748406251E+01  7.5989208742031256E+00
  7.5989208742031256E+00 -1.5197841748406251E+01  7.5989208742031256E+00
  7.5989208742031256E+00 -1.5197841748406251E+01  7.5989208742031256E+00
  7.5989208742031256E+00 -1.5197841748406251E+01  7.5989208742031256E+00
  7.5989208742031256E+00 -1.5197841748406251E+01  7.5989208742031256E+00
  7.5989208742031256E+00 -1.5197841748406251E+01  7.5989208742031256E+00
  7.5989208742031256E+00 -1.5197841748406251E+01  7.5989208742031256E+00
  7.5989208742031256E+00 -1.5197841748406251E+01  7.5989208742031256E+00
  7.5989208742031256E+00 -1.5197841748406251E+01  7.5989208742031256E+00
  7.5989208742031256E+00 -1.5197841748406251E+01  7.5989208742031256E+00
  7.5989208742031256E+00 -1.5197841748406251E+01  7.5989208742031256E+00
  7.5989208742031256E+00 -1.5197841748406251E+01  7.5989208742031256E+00
  7.5989208742031256E+00 -1.5197841748406251E+01  7.5989208742031256E+00
  7.5989208742031256E+00 -1.5197841748406251E+01  7.5989208742031256E+00
  7.5989208742031256E+00 -1.5197841748406251E+01  7.5989208742031256E+00
  7.5989208742031256E+00 -1.5197841748406251E+01  7.5989208742031256E+00
  7.5989208742031256E+00 -1.5197841748406251E+01  7.5989208742031256E+00
  7.5989208742031256E+00 -1.5197841748406251E+01  7.5989208742031256E+00
  7.5989208742031256E+00 -1.5197841748406251E+01  7.5989208742031256E+00
  7.5989208742031256E+00 -1.5197841748406251E+01  7.5989208742031256E+00
  7.5989208742031256E+00 -1.5197841748406251E+01  7.5989208742031256E+00
  7.5989208742031256E+00 -1.5197841748406251E+01  7.5989208742031256E+00
  7.5989208742031256E+00 -1.5197841748406251E+01  7.5989208742031256E+00
  7.5989208742031256E+00 -1.5197841748406251E+01  7.5989208742031256E+00
  7.5989208742031256E+00 -1.5197841748406251E+01  7.5989208742031256E+00
  7.5989208742031256E+00 -1.5197841748406251E+01  7.5989208742031256E+00
  7.5989208742031256E+00 -1.5197841748406251E+01  7.5989208742031256E+00
  7.5989208742031256E+00 -1.5197841748406251E+01  7.5989208742031256E+00
  7.5989208742031256E+00 -1.5197841748406251E+01  7.5989208742031256E+00
  7.5989208742031256E+00 -1.5197841748406251E+01  7.5989208742031256E+00
  7.5989208742031256E+00 -1.5197841748406251E+01  7.5989208742031256E+00
  7.5989208742031256E+00 -1.5197841748406251E+01  7.5989208742031256E+00
  7.5989208742031256E+00 -1.5197841748406251E+01  7.5989208742031256E+00
  7.5989208742031256E+00 -1.5197841748406251E+01  7.5989208742031256E+00
  7.5989208742031256E+00 -1.5197841748406251E+01  7.5989208742031256E+00
  7.5989208742031256E+00 -1.5197841748406251E+01  7.5989208742031256E+00
  7.5989208742031256E+00 -1.5197841748406251E+01  7.5989208742031256E+00
  7.5989208742031256E+00 -1.5197841748406251E+01  7.5989208742031256E+00
  7.5989208742031256E+00 -1.5197841748406251E+01  7.5989208742031256E+00
  7.5989208742031256E+00 -1.5197841748406251E+01  7.5989208742031256E+00
  7.5989208742031256E+00 -1.5197841748406251E+01  7.5989208742031256E+00
  7.5989208742031256E+00 -1.5197841748406251E+01  7.5989208742031256E+00
  7.5989208742031256E+00 -1.5197841748406251E+01  7.5989208742031256E+00
  7.5989208742031256E+00 -1.5197841748406251E+01  7.5989208742031256E+00
  7.5989208742031256E+00 -1.5197841748406251E+01  7.5989208742031256E+00
  7.5989208742031256E+00 -1.5197841748406251E+01  7.5989208742031256E+00
  7.5989208742031256E+00 -1.5197841748406251E+01  7.5989208742031256E+00
  7.5989208742031256E+00 -1.5197841748406251E+01  7.5989208742031256E+00
  7.5989208742031256E+00 -1.5197841748406251E+01  7.5989208742031256E+00
  7.5989208742031256E+00 -1.5197841748406251E+01  7.5989208742031256E+00
  7.5989208742031256E+00 -1.5197841748406251E+01  7.5989208742031256E+00
  7.5989208742031256E+00 -1.5197841748406251E+01  7.5989208742031256E+00
  7.5989208742031256E+00 -1.5197841748406251E+01  7.5989208742031256E+00
  7.5989208742031256E+00 -1.5197841748406251E+01  7.5989208742031256E+00
  7.5989208742031256E+00 -1.5197841748406251E+01  7.5989208742031256E+00
  7.5989208742031256E+00 -1.5197841748406251E+01  7.5989208742031256E+00
  7.5989208742031256E+00 -1.5197841748406251E+01  7.5989208742031256E+00
  7.5989208742031256E+00 -1.5197841748406251E+01  7.5989208742031256E+00
  7.5989208742031256E+00 -1.5197841748406251E+01  7.5989208742031256E+00
  7.5989208742031256E+00 -1.5197841748406251E+01  7.5989208742031256E+00
  7.5989208742031256E+00 -1.5197841748406251E+01  7.5989208742031256E+00
  7.5989208742031256E+00 -1.5197841748406251E+01  7.5989208742031256E+00
  7.5989208742031256E+00 -1.5197841748406251E+01  7.5989208742031256E+00
  7.5989208742031256E+00 -1.5197841748406251E+01  7.5989208742031256E+00
  7.5989208742031256E+00 -1.5197841748406251E+01  7.5989208742031256E+00
  7.5989208742031256E+00 -1.5197841748406251E+01  7.5989208742031256E+00
  7.5989208742031256E+00 -1.5197841748406251E+01  7.5989208742031256E+00
  7.5989208742031256E+00 -1.5197841748406251E+01  7.5989208742031256E+00
  7.5989208742031256E+00 -1.5197841748406251E+01  7.5989208742031256E+00
  7.5989208742031256E+00 -1.5197841748406251E+01  7.5989208742031256E+00
  7.5989208742031256E+00 -1.5197841748406251E+01  7.5989208742031256E+00
  7.5989208742031256E+00 -1.5197841748406251E+01  7.5989208742031256E+00
  7.5989208742031256E+00 -1.5197841748406251E+01  7.5989208742031256E+00
  7.5989208742031256E+00 -1.5197841748406251E+01  7.5989208742031256E+00
  7.5989208742031256E+00 -1.5197841748406251E+01  7.5989208742031256E+00
  7.5989208742031256E+00 -1.5197841748406251E+01  7.5989208742031256E+00
  7.5989208742031256E+00 -1.5197841748406251E+01  7.5989208742031256E+00
  7.5989208742031256E+00 -1.5197841748406251E+01  7.5989208742031256E+00
  7.5989208742031256E+00 -1.5197841748406251E+01  7.5989208742031256E+00
  7.5989208742031256E+00 -1.5197841748406251E+01  7.5989208742031256E+00
  7.5989208742031256E+00 -1.5197841748406251E+01  7.5989208742031256E+00
  7.5989208742031256E+00 -1.5197841748406251E+01  7.5989208742031256E+00
  7.5989208742031256E+00 -1.5197841748406251E+01  7.5989208742031256E+00
  7.5989208742031256E+00 -1.5197841748406251E+01  7.5989208742031256E+00
  7.5989208742031256E+00 -1.5197841748406251E+01  7.5989208742031256E+00
  7.5989208742031256E+00 -1.5197841748406251E+01  7.5989208742031256E+00
  7.5989208742031256E+00 -1.5197841748406251E+01  7.5989208742031256E+00
  7.5989208742031256E+00 -1.5197841748406251E+01  7.5989208742031256E+00
  7.5989208742031256E+00 -1.5197841748406251E+01  7.5989208742031256E+00
  7.5989208742031256E+00 -1.5197841748406251E+01  7.5989208742031256E+00
  7.5989208742031256E+00 -1.5197841748406251E+01  7.5989208742031256E+00
  7.5989208742031256E+00 -1.5197841748406251E+01  7.5989208742031256E+00
  7.5989208742031256E+00 -1.5197841748406251E+01  7.5989208742031256E+00
  7.5989208742031256E+00 -1.5197841748406251E+01  7.5989208742031256E+00
  7.5989208742031256E+00 -1.5197841748406251E+01  7.5989208742031256E+00
  7.5989208742031256E+00 -1.5197841748406251E+01  7.5989208742031256E+00
  7.5989208742031256E+00 -1.5197841748406251E+01  7.5989208742031256E+00
  7.5989208742031256E+00 -1.5197841748406251E+01  7.5989208742031256E+00
  7.5989208742031256E+00 -1.5197841748406251E+01  7.5989208742031256E+00
  7.5989208742031256E+00 -1.5197841748406251E+01  7.5989208742031256E+00
  7.5989208742031256E+00 -1.5197841748406251E+01  7.5989208742031256E+00
  7.5989208742031256E+00 -1.5197841748406251E+01  7.5989208742031256E+00
  7.5989208742031256E+00 -1.5197841748406251E+01  7.5989208742031256E+00
  7.5989208742031256E+00 -1.5197841748406251E+01  7.5989208742031256E+00
  7.5989208742031256E+00 -1.5197841748406251E+01  7.5989208742031256E+00
  7.5989208742031256E+00 -1.5197841748406251E+01  7.5989208742031256E+00
  7.5989208742031256E+00 -1.5197841748406251E+01  7.5989208742031256E+00
  7.5989208742031256E+00 -1.5197841748406251E+01  7.5989208742031256E+00
  7.5989208742031256E+00 -1.5197841748406251E+01  7.5989208742031256E+00
  7.5989208742031256E+00 -1.5197841748406251E+01  7.5989208742031256E+00
  7.5989208742031256E+00 -1.5197841748406251E+01  7.5989208742031256E+00
  7.5989208742031256E+00 -1.5197841748406251E+01  7.5989208742031256E+00
  7.5989208742031256E+00 -1.5197841748406251E+01  7.5989208742031256E+00
  7.5989208742031256E+00 -1.5197841748406251E+01  7.5989208742031256E+00
  7.5989208742031256E+00 -1.5197841748406251E+01  7.5989208742031256E+00
  7.5989208742031256E+00 -1.5197841748406251E+01  7.5989208742031256E+00
  7.5989208742031256E+00 -1.5197841748406251E+01  7.5989208742031256E+00
  7.5989208742031256E+00 -1.5197841748406251E+01  7.5989208742031256E+00
  7.5989208742031256E+00 -1.5197841748406251E+01  7.5989208742031256E+00
  7.5989208742031256E+00 -1.5197841748406251E+01  7.5989208742031256E+00
  7.5989208742031256E+00 -1.5197841748406251E+01  7.5989208742031256E+00
  7.5989208742031256E+00 -1.5197841748406251E+01  7.5989208742031256E+00
  7.5989208742031256E+00 -1.5197841748406251E+01  7.5989208742031256E+00
  7.5989208742031256E+00 -1.5197841748406251E+01  7.5989208742031256E+00
  7.5989208742031256E+00 -1.5197841748406251E+01  7.5989208742031256E+00
  7.5989208742031256E+00 -1.5197841748406251E+01  7.5989208742031256E+00
  7.5989208742031256E+00 -1.5197841748406251E+01  7.5989208742031256E+00
  7.5989208742031256E+00 -1.5197841748406251E+01  7.5989208742031256E+00
  7.5989208742031256E+00 -1.5197841748406251E+01  7.5989208742031256E+00
  7.5989208742031256E+00 -1.5197841748406251E+01  7.5989208742031256E+00
  7.5989208742031256E+00 -1.5197841748406251E+01  7.5989208742031256E+00
  7.5989208742031256E+00 -1.5197841748406251E+01  7.5989208742031256E+00
  7.5989208742031256E+00 -1.5197841748406251E+01  7.5989208742031256E+00
  7.5989208742031256E+00 -1.5197841748406251E+01  7.5989208742031256E+00
  7.5989208742031256E+00 -1.5197841748406251E+01  7.5989208742031256E+00
  7.5989208742031256E+00 -1.5197841748406251E+01  7.5989208742031256E+00
  7.5989208742031256E+00 -1.5197841748406251E+01  7.5989208742031256E+00
  7.5989208742031256E+00 -1.5197841748406251E+01  7.5989208742031256E+00
  7.5989208742031256E+00 -1.5197841748406251E+01  7.5989208742031256E+00
  7.5989208742031256E+00 -1.5197841748406251E+01  7.5989208742031256E+00
  7.5989208742031256E+00 -1.5197841748406251E+01  7.5989208742031256E+00
  7.5989208742031256E+00 -1.5197841748406251E+01  7.5989208742031256E+00
  7.5989208742031256E+00 -1.5197841748406251E+01  7.5989208742031256E+00
  7.5989208742031256E+00 -1.5197841748406251E+01  7.5989208742031256E+00
  7.5989208742031256E+00 -1.5197841748406251E+01  7.5989208742031256E+00
  7.5989208742031256E+00 -1.5197841748406251E+01  7.5989208742031256E+00
  7.5989208742031256E+00 -1.5197841748406251E+01  7.5989208742031256E+00
  7.5989208742031256E+00 -1.5197841748406251E+01  7.5989208742031256E+00
  7.5989208742031256E+00 -1.5197841748406251E+01  7.5989208742031256E+00
  7.5989208742031256E+00 -1.5197841748406251E+01  7.5989208742031256E+00
  7.5989208742031256E+00 -1.5197841748406251E+01  7.5989208742031256E+00
  7.5989208742031256E+00 -1.5197841748406251E+01  7.5989208742031256E+00
  7.5989208742031256E+00 -1.5197841748406251E+01  7.5989208742031256E+00
  7.5989208742031256E+00 -1.5197841748406251E+01  7.5989208742031256E+00
  7.5989208742031256E+00 -1.5197841748406251E+01  7.5989208742031256E+00
  7.5989208742031256E+00 -1.5197841748406251E+01  7.5989208742031256E+00
  7.5989208742031256E+00 -1.5197841748406251E+01  7.5989208742031256E+00
  7.5989208742031256E+00 -1.5197841748406251E+01  7.5989208742031256E+00
  7.5989208742031256E+00 -1.5197841748406251E+01  7.5989208742031256E+00
  7.5989208742031256E+00 -1.5197841748406251E+01  7.5989208742031256E+00
  7.5989208742031256E+00 -1.5197841748406251E+01  7.5989208742031256E+00
  7.5989208742031256E+00 -1.5197841748406251E+01  7.5989208742031256E+00
  7.5989208742031256E+00 -1.5197841748406251E+01  7.5989208742031256E+00
  7.5989208742031256E+00 -1.5197841748406251E+01  7.5989208742031256E+00
  7.5989208742031256E+00 -1.5197841748406251E+01  7.5989208742031256E+00
  7.5989208742031256E+00 -1.5197841748406251E+01  7.5989208742031256E+00
  7.5989208742031256E+00 -1.5197841748406251E+01  7.5989208742031256E+00
  7.5989208742031256E+00 -1.5197841748406251E+01  7.5989208742031256E+00
  7.5989208742031256E+00 -1.5197841748406251E+01  7.5989208742031256E+00
  7.5989208742031256E+00 -1.5197841748406251E+01  7.5989208742031256E+00
  7.5989208742031256E+00 -1.5197841748406251E+01  7.5989208742031256E+00
  7.5989208742031256E+00 -1.5197841748406251E+01  7.5989208742031256E+00
  7.5989208742031256E+00 -1.5197841748406251E+01  7.5989208742031256E+00
  7.5989208742031256E+00 -1.5197841748406251E+01  7.5989208742031256E+00
  7.5989208742031256E+00 -1.5197841748406251E+01  7.5989208742031256E+00
  7.5989208742031256E+00 -1.5197841748406251E+01  7.5989208742031256E+00
  7.5989208742031256E+00 -1.5197841748406251E+01  7.5989208742031256E+00
  7.5989208742031256E+00 -1.5197841748406251E+01  7.5989208742031256E+00
  7.5989208742031256E+00 -1.5197841748406251E+01  7.5989208742031256E+00
  7.5989208742031256E+00 -1.5197841748406251E+01  7.5989208742031256E+00
  7.5989208742031256E+00 -1.5197841748406251E+01  7.5989208742031256E+00
  7.5989208742031256E+00 -1.5197841748406251E+01  7.5989208742031256E+00
  7.5989208742031256E+00 -1.5197841748406251E+01  7.5989208742031256E+00
  7.5989208742031256E+00 -1.5197841748406251E+01  7.5989208742031256E+00
  7.5989208742031256E+00 -1.5197841748406251E+01  7.5989208742031256E+00
  7.5989208742031256E+00 -1.5197841748406251E+01  7.5989208742031256E+00
  7.5989208742031256E+00 -1.5197841748406251E+01  7.5989208742031256E+00
  7.5989208742031256E+00 -1.5197841748406251E+01  7.5989208742031256E+00
  7.5989208742031256E+00 -1.5197841748406251E+01  7.5989208742031256E+00
  7.5989208742031256E+00 -1.5197841748406251E+01  7.5989208742031256E+00
  7.5989208742031256E+00 -1.5197841748406251E+01  7.5989208742031256E+00
  7.5989208742031256E+00 -1.5197841748406251E+01  7.5989208742031256E+00
  7.5989208742031256E+00 -1.5197841748406251E+01  7.5989208742031256E+00
  7.5989208742031256E+00 -1.5197841748406251E+01  7.5989208742031256E+00
  7.5989208742031256E+00 -1.5197841748406251E+01  7.5989208742031256E+00
  7.5989208742031256E+00 -1.5197841748406251E+01  7.5989208742031256E+00
  7.5989208742031256E+00 -1.5197841748406251E+01  7.5989208742031256E+00
  7.5989208742031256E+00 -1.5197841748406251E+01  7.5989208742031256E+00
  7.5989208742031256E+00 -1.5197841748406251E+01  7.5989208742031256E+00
  7.5989208742031256E+00 -1.5197841748406251E+01  7.5989208742031256E+00
  7.5989208742031256E+00 -1.5197841748406251E+01  7.5989208742031256E+00
  7.5989208742031256E+00 -1.5197841748406251E+01  7.5989208742031256E+00
  7.5989208742031256E+00 -1.5197841748406251E+01  7.5989208742031256E+00
  7.5989208742031256E+00 -1.5197841748406251E+01  7.5989208742031256E+00
  7.5989208742031256E+00 -1.5197841748406251E+01  7.5989208742031256E+00
  7.5989208742031256E+00 -1.5197841748406251E+01  7.5989208742031256E+00
  7.5989208742031256E+00 -1.5197841748406251E+01  7.5989208742031256E+00
  7.5989208742031256E+00 -1.5197841748406251E+01  7.5989208742031256E+00
  7.5989208742031256E+00 -1.5197841748406251E+01  7.5989208742031256E+00
  7.5989208742031256E+00 -1.5197841748406251E+01  7.5989208742031256E+00
  7.5989208742031256E+00 -1.5197841748406251E+01  7.5989208742031256E+00
  7.5989208742031256E+00 -1.5197841748406251E+01  7.5989208742031256E+00
  7.5989208742031256E+00 -1.5197841748406251E+01  7.5989208742031256E+00
  7.5989208742031256E+00 -1.5197841748406251E+01  7.5989208742031256E+00
  7.5989208742031256E+00 -1.5197841748406251E+01  7.5989208742031256E+00
  7.5989208742031256E+00 -1.5197841748406251E+01  7.5989208742031256E+00
  7.5989208742031256E+00 -1.5197841748406251E+01  7.5989208742031256E+00
  7.5989208742031256E+00 -1.5197841748406251E+01  7.5989208742031256E+00
  7.5989208742031256E+00 -1.5197841748406251E+01  7.5989208742031256E+00
  7.5989208742031256E+00 -1.5197841748406251E+01  7.5989208742031256E+00
  7.5989208742031256E+00 -1.5197841748406251E+01  7.5989208742031256E+00
  7.5989208742031256E+00 -1.5197841748406251E+01  7.5989208742031256E+00
  7.5989208742031256E+00 -1.5197841748406251E+01  7.5989208742031256E+00
  7.5989208742031256E+00 -1.5197841748406251E+01  7.5989208742031256E+00
  7.5989208742031256E+00 -1.5197841748406251E+01  7.5989208742031256E+00
  7.5989208742031256E+00 -1.5197841748406251E+01  7.5989208742031256E+00
  7.5989208742031256E+00 -1.5197841748406251E+01  7.5989208742031256E+00
  7.5989208742031256E+00 -1.5197841748406251E+01  7.5989208742031256E+00
  7.5989208742031256E+00 -1.5197841748406251E+01  7.5989208742031256E+00
  7.5989208742031256E+00 -1.5197841748406251E+01  7.5989208742031256E+00
  7.5989208742031256E+00 -1.5197841748406251E+01  7.5989208742031256E+00
  7.5989208742031256E+00 -1.5197841748406251E+01  7.5989208742031256E+00
  7.5989208742031256E+00 -1.5197841748406251E+01  7.5989208742031256E+00
  7.5989208742031256E+00 -1.5197841748406251E+01  7.5989208742031256E+00
  7.5989208742031256E+00 -1.5197841748406251E+01  7.5989208742031256E+00
  7.5989208742031256E+00 -1.5197841748406251E+01  7.5989208742031256E+00
  7.5989208742031256E+00 -1.5197841748406251E+01  7.5989208742031256E+00
  7.5989208742031256E+00 -1.5197841748406251E+01  7.5989208742031256E+00
  7.5989208742031256E+00 -1.5197841748406251E+01  7.5989208742031256E+00
  7.5989208742031256E+00 -1.5197841748406251E+01  7.5989208742031256E+00
  7.5989208742031256E+00 -1.5197841748406251E+01  7.5989208742031256E+00
  7.5989208742031256E+00 -1.5197841748406251E+01  7.5989208742031256E+00
  7.5989208742031256E+00 -1.5197841748406251E+01  7.5989208742031256E+00
  7.5989208742031256E+00 -1.5197841748406251E+01  7.5989208742031256E+00
  7.5989208742031256E+00 -1.5197841748406251E+01  7.5989208742031256E+00
  7.5989208742031256E+00 -1.5197841748406251E+01  7.5989208742031256E+00
  7.5989208742031256E+00 -1.5197841748406251E+01  7.5989208742031256E+00
  7.5989208742031256E+00 -1.5197841748406251E+01  7.5989208742031256E+00
  7.5989208742031256E+00 -1.5197841748406251E+01  7.5989208742031256E+00
  7.5989208742031256E+00 -1.5197841748406251E+01  7.5989208742031256E+00
  7.5989208742031256E+00 -1.5197841748406251E+01  7.5989208742031256E+00
  7.5989208742031256E+00 -1.5197841748406251E+01  7.5989208742031256E+00
  7.5989208742031256E+00 -1.5197841748406251E+01  7.5989208742031256E+00
  7.5989208742031256E+00 -1.5197841748406251E+01  7.5989208742031256E+00
  7.5989208742031256E+00 -1.5197841748406251E+01  7.5989208742031256E+00
  7.5989208742031256E+00 -1.5197841748406251E+01  7.5989208742031256E+00
  7.5989208742031256E+00 -1.5197841748406251E+01  7.5989208742031256E+00
  7.5989208742031256E+00 -1.5197841748406251E+01  7.5989208742031256E+00
  7.5989208742031256E+00 -1.5197841748406251E+01  7.5989208742031256E+00
  7.5989208742031256E+00 -1.5197841748406251E+01  7.5989208742031256E+00
  7.5989208742031256E+00 -1.5197841748406251E+01  7.5989208742031256E+00
  7.5989208742031256E+00 -1.5197841748406251E+01  7.5989208742031256E+00
  7.5989208742031256E+00 -1.5197841748406251E+01  7.5989208742031256E+00
  7.5989208742031256E+00 -1.5197841748406251E+01  7.5989208742031256E+00
  7.5989208742031256E+00 -1.5197841748406251E+01  7.5989208742031256E+00
  7.5989208742031256E+00 -1.5197841748406251E+01  7.5989208742031256E+00
  7.5989208742031256E+00 -1.5197841748406251E+01  7.5989208742031256E+00
  7.5989208742031256E+00 -1.5197841748406251E+01  7.5989208742031256E+00
  7.5989208742031256E+00 -1.5197841748406251E+01  7.5989208742031256E+00
  7.5989208742031256E+00 -1.5197841748406251E+01  7.5989208742031256E+00
  7.5989208742031256E+00 -1.5197841748406251E+01  7.5989208742031256E+00
  7.5989208742031256E+00 -1.5197841748406251E+01  7.5989208742031256E+00
  7.5989208742031256E+00 -1.5197841748406251E+01  7.5989208742031256E+00
  7.5989208742031256E+00 -1.5197841748406251E+01  7.5989208742031256E+00
  7.5989208742031256E+00 -1.5197841748406251E+01  7.5989208742031256E+00
  7.5989208742031256E+00 -1.5197841748406251E+01  7.5989208742031256E+00
  7.5989208742031256E+00 -1.5197841748406251E+01  7.5989208742031256E+00
  7.5989208742031256E+00 -1.5197841748406251E+01  7.5989208742031256E+00
  7.5989208742031256E+00 -1.5197841748406251E+01  7.5989208742031256E+00
  7.5989208742031256E+00 -1.5197841748406251E+01  7.5989208742031256E+00
  7.5989208742031256E+00 -1.5197841748406251E+01  7.5989208742031256E+00
  7.5989208742031256E+00 -1.5197841748406251E+01  7.5989208742031256E+00
  7.5989208742031256E+00 -1.5197841748406251E+01  7.5989208742031256E+00
  7.5989208742031256E+00 -1.5197841748406251E+01  7.5989208742031256E+00
  7.5989208742031256E+00 -1.5197841748406251E+01  7.5989208742031256E+00
  7.5989208742031256E+00 -1.5197841748406251E+01  7.5989208742031256E+00
  7.5989208742031256E+00 -1.5197841748406251E+01  7.5989208742031256E+00
  7.5989208742031256E+00 -1.5197841748406251E+01  7.5989208742031256E+00
  7.5989208742031256E+00 -1.5197841748406251E+01  7.5989208742031256E+00
  7.5989208742031256E+00 -1.5197841748406251E+01  7.5989208742031256E+00
  7.5989208742031256E+00 -1.5197841748406251E+01  7.5989208742031256E+00
  7.5989208742031256E+00 -1.5197841748406251E+01  7.5989208742031256E+00
  7.5989208742031256E+00 -1.5197841748406251E+01  7.5989208742031256E+00
  7.5989208742031256E+00 -1.5197841748406251E+01  7.5989208742031256E+00
  7.5989208742031256E+00 -1.5197841748406251E+01  7.5989208742031256E+00
  7.5989208742031256E+00 -1.5197841748406251E+01  7.5989208742031256E+00
  7.5989208742031256E+00 -1.5197841748406251E+01  7.5989208742031256E+00
  7.5989208742031256E+00 -1.5197841748406251E+01  7.5989208742031256E+00
  7.5989208742031256E+00 -1.5197841748406251E+01  7.5989208742031256E+00
  7.5989208742031256E+00 -1.5197841748406251E+01  7.5989208742031256E+00
  7.5989208742031256E+00 -1.5197841748406251E+01  7.5989208742031256E+00
  7.5989208742031256E+00 -1.5197841748406251E+01  7.5989208742031256E+00
  7.5989208742031256E+00 -1.5197841748406251E+01  7.5989208742031256E+00
  7.5989208742031256E+00 -1.5197841748406251E+01  7.5989208742031256E+00
  7.5989208742031256E+00 -1.5197841748406251E+01  7.5989208742031256E+00
  7.5989208742031256E+00 -1.5197841748406251E+01  7.5989208742031256E+00
  7.5989208742031256E+00 -1.5197841748406251E+01  7.5989208742031256E+00
  7.5989208742031256E+00 -1.5197841748406251E+01  7.5989208742031256E+00
  7.5989208742031256E+00 -1.5197841748406251E+01  7.5989208742031256E+00
  7.5989208742031256E+00 -1.5197841748406251E+01  7.5989208742031256E+00
  7.5989208742031256E+00 -1.5197841748406251E+01  7.5989208742031256E+00
  7.5989208742031256E+00 -1.5197841748406251E+01  7.5989208742031256E+00
  7.5989208742031256E+00 -1.5197841748406251E+01  7.5989208742031256E+00
  7.5989208742031256E+00 -1.5197841748406251E+01  7.5989208742031256E+00
  7.5989208742031256E+00 -1.5197841748406251E+01  7.5989208742031256E+00
  7.5989208742031256E+00 -1.5197841748406251E+01  7.5989208742031256E+00
  7.5989208742031256E+00 -1.5197841748406251E+01  7.5989208742031256E+00
  7.5989208742031256E+00 -1.5197841748406251E+01  7.5989208742031256E+00
  7.5989208742031256E+00 -1.5197841748406251E+01  7.5989208742031256E+00
  7.5989208742031256E+00 -1.5197841748406251E+01  7.5989208742031256E+00
  7.5989208742031256E+00 -1.5197841748406251E+01  7.5989208742031256E+00
  7.5989208742031256E+00 -1.5197841748406251E+01  7.5989208742031256E+00
  7.5989208742031256E+00 -1.5197841748406251E+01  7.5989208742031256E+00
  7.5989208742031256E+00 -1.5197841748406251E+01  7.5989208742031256E+00
  7.5989208742031256E+00 -1.5197841748406251E+01  7.5989208742031256E+00
  7.5989208742031256E+00 -1.5197841748406251E+01  7.5989208742031256E+00
  7.5989208742031256E+00 -1.5197841748406251E+01  7.5989208742031256E+00
  7.5989208742031256E+00 -1.5197841748406251E+01  7.5989208742031256E+00
  7.5989208742031256E+00 -1.5197841748406251E+01  7.5989208742031256E+00
  7.5989208742031256E+00 -1.5197841748406251E+01  7.5989208742031256E+00
  7.5989208742031256E+00 -1.5197841748406251E+01  7.5989208742031256E+00
  7.5989208742031256E+00 -1.5197841748406251E+01  7.5989208742031256E+00
  7.5989208742031256E+00 -1.5197841748406251E+01  7.5989208742031256E+00
  7.5989208742031256E+00 -1.5197841748406251E+01  7.5989208742031256E+00
  7.5989208742031256E+00 -1.5197841748406251E+01  7.5989208742031256E+00
  7.5989208742031256E+00 -1.5197841748406251E+01  7.5989208742031256E+00
  7.5989208742031256E+00 -1.5197841748406251E+01  7.5989208742031256E+00
  7.5989208742031256E+00 -1.5197841748406251E+01  7.5989208742031256E+00
  7.5989208742031256E+00 -1.5197841748406251E+01  7.5989208742031256E+00
  7.5989208742031256E+00 -1.5197841748406251E+01  7.5989208742031256E+00
  7.5989208742031256E+00 -1.5197841748406251E+01  7.5989208742031256E+00
  7.5989208742031256E+00 -1.5197841748406251E+01  7.5989208742031256E+00
  7.5989208742031256E+00 -1.5197841748406251E+01  7.5989208742031256E+00
  7.5989208742031256E+00 -1.5197841748406251E+01  7.5989208742031256E+00
  7.5989208742031256E+00 -1.5197841748406251E+01  7.5989208742031256E+00
  7.5989208742031256E+00 -1.5197841748406251E+01  7.5989208742031256E+00
  7.5989208742031256E+00 -1.5197841748406251E+01  7.5989208742031256E+00
  7.5989208742031256E+00 -1.5197841748406251E+01  7.5989208742031256E+00
  7.5989208742031256E+00 -1.5197841748406251E+01  7.5989208742031256E+00
  7.5989208742031256E+00 -1.5197841748406251E+01  7.5989208742031256E+00
  7.5989208742031256E+00 -1.5197841748406251E+01  7.5989208742031256E+00
  7.5989208742031256E+00 -1.5197841748406251E+01  7.5989208742031256E+00
  7.5989208742031256E+00 -1.5197841748406251E+01  7.5989208742031256E+00
  7.5989208742031256E+00 -1.5197841748406251E+01  7.5989208742031256E+00
  7.5989208742031256E+00 -1.5197841748406251E+01  7.5989208742031256E+00
  7.5989208742031256E+00 -1.5197841748406251E+01  7.5989208742031256E+00
  7.5989208742031256E+00 -1.5197841748406251E+01  7.5989208742031256E+00
  7.5989208742031256E+00 -1.5197841748406251E+01  7.5989208742031256E+00
  7.5989208742031256E+00 -1.5197841748406251E+01  7.5989208742031256E+00
  7.5989208742031256E+00 -1.5197841748406251E+01  7.5989208742031256E+00
  7.5989208742031256E+00 -1.5197841748406251E+01  7.5989208742031256E+00
  7.5989208742031256E+00 -1.5197841748406251E+01  7.5989208742031256E+00
  7.5989208742031256E+00 -1.5197841748406251E+01  7.5989208742031256E+00
  7.5989208742031256E+00 -1.5197841748406251E+01  7.5989208742031256E+00
  7.5989208742031256E+00 -1.5197841748406251E+01  7.5989208742031256E+00
  7.5989208742031256E+00 -1.5197841748406251E+01  7.5989208742031256E+00
  7.5989208742031256E+00 -1.5197841748406251E+01  7.5989208742031256E+00
  7.5989208742031256E+00 -1.5197841748406251E+01  7.5989208742031256E+00
  7.5989208742031256E+00 -1.5197841748406251E+01  7.5989208742031256E+00
  7.5989208742031256E+00 -1.5197841748406251E+01  7.5989208742031256E+00
  7.5989208742031256E+00 -1.5197841748406251E+01  7.5989208742031256E+00
  7.5989208742031256E+00 -1.5197841748406251E+01  7.5989208742031256E+00
  7.5989208742031256E+00 -1.5197841748406251E+01  7.5989208742031256E+00
  7.5989208742031256E+00 -1.5197841748406251E+01  7.5989208742031256E+00
  7.5989208742031256E+00 -1.5197841748406251E+01  7.5989208742031256E+00
  7.5989208742031256E+00 -1.5197841748406251E+01  7.5989208742031256E+00
  7.5989208742031256E+00 -1.5197841748406251E+01  7.5989208742031256E+00
  7.5989208742031256E+00 -1.5197841748406251E+01  7.5989208742031256E+00
  7.5989208742031256E+00 -1.5197841748406251E+01  7.5989208742031256E+00
  7.5989208742031256E+00 -1.5197841748406251E+01  7.5989208742031256E+00
  7.5989208742031256E+00 -1.5197841748406251E+01  7.5989208742031256E+00
  7.5989208742031256E+00 -1.5197841748406251E+01  7.5989208742031256E+00
  7.5989208742031256E+00 -1.5197841748406251E+01  7.5989208742031256E+00
  7.5989208742031256E+00 -1.5197841748406251E+01  7.5989208742031256E+00
  7.5989208742031256E+00 -1.5197841748406251E+01  7.5989208742031256E+00
  7.5989208742031256E+00 -1.5197841748406251E+01  7.5989208742031256E+00
  7.5989208742031256E+00 -1.5197841748406251E+01  7.5989208742031256E+00
  7.5989208742031256E+00 -1.5197841748406251E+01  7.5989208742031256E+00
  7.5989208742031256E+00 -1.5197841748406251E+01  7.5989208742031256E+00
  7.5989208742031256E+00 -1.5197841748406251E+01  7.5989208742031256E+00
  7.5989208742031256E+00 -1.5197841748406251E+01  7.5989208742031256E+00
  7.5989208742031256E+00 -1.5197841748406251E+01  7.5989208742031256E+00
  7.5989208742031256E+00 -1.5197841748406251E+01  7.5989208742031256E+00
  7.5989208742031256E+00 -1.5197841748406251E+01  7.5989208742031256E+00
  7.5989208742031256E+00 -1.5197841748406251E+01  7.5989208742031256E+00
  7.5989208742031256E+00 -1.5197841748406251E+01  7.5989208742031256E+00
  7.5989208742031256E+00 -1.5197841748406251E+01  7.5989208742031256E+00
  7.5989208742031256E+00 -1.5197841748406251E+01  7.5989208742031256E+00
  7.5989208742031256E+00 -1.5197841748406251E+01  7.5989208742031256E+00
  7.5989208742031256E+00 -1.5197841748406251E+01  7.5989208742031256E+00
  7.5989208742031256E+00 -1.5197841748406251E+01  7.5989208742031256E+00
  7.5989208742031256E+00 -1.5197841748406251E+01  7.5989208742031256E+00
  7.5989208742031256E+00 -1.5197841748406251E+01  7.5989208742031256E+00
  7.5989208742031256E+00 -1.5197841748406251E+01  7.5989208742031256E+00
  7.5989208742031256E+00 -1.5197841748406251E+01  7.5989208742031256E+00
  7.5989208742031256E+00 -1.5197841748406251E+01  7.5989208742031256E+00
  7.5989208742031256E+00 -1.5197841748406251E+01  7.5989208742031256E+00
  7.5989208742031256E+00 -1.5197841748406251E+01  7.5989208742031256E+00
  7.5989208742031256E+00 -1.5197841748406251E+01  7.5989208742031256E+00
  7.5989208742031256E+00 -1.5197841748406251E+01  7.5989208742031256E+00
  7.5989208742031256E+00 -1.5197841748406251E+01  7.5989208742031256E+00
  7.5989208742031256E+00 -1.5197841748406251E+01  7.5989208742031256E+00
  7.5989208742031256E+00 -1.5197841748406251E+01  7.5989208742031256E+00
  7.5989208742031256E+00 -1.5197841748406251E+01  7.5989208742031256E+00
  7.5989208742031256E+00 -1.5197841748406251E+01  7.5989208742031256E+00
  7.5989208742031256E+00 -1.5197841748406251E+01  7.5989208742031256E+00
  7.5989208742031256E+00 -1.5197841748406251E+01  7.5989208742031256E+00
  7.5989208742031256E+00 -1.5197841748406251E+01  7.5989208742031256E+00
  7.5989208742031256E+00 -1.5197841748406251E+01  7.5989208742031256E+00
  7.5989208742031256E+00 -1.5197841748406251E+01  7.5989208742031256E+00
  7.5989208742031256E+00 -1.5197841748406251E+01  7.5989208742031256E+00
  7.5989208742031256E+00 -1.5197841748406251E+01  7.5989208742031256E+00
  7.5989208742031256E+00 -1.5197841748406251E+01  7.5989208742031256E+00
  7.5989208742031256E+00 -1.5197841748406251E+01  7.5989208742031256E+00
  7.5989208742031256E+00 -1.5197841748406251E+01  7.5989208742031256E+00
  7.5989208742031256E+00 -1.5197841748406251E+01  7.5989208742031256E+00
  7.5989208742031256E+00 -1.5197841748406251E+01  7.5989208742031256E+00
  7.5989208742031256E+00 -1.5197841748406251E+01  7.5989208742031256E+00
  7.5989208742031256E+00 -1.5197841748406251E+01  7.5989208742031256E+00
  7.5989208742031256E+00 -1.5197841748406251E+01  7.5989208742031256E+00
  7.5989208742031256E+00 -1.5197841748406251E+01  7.5989208742031256E+00
  7.5989208742031256E+00 -1.5197841748406251E+01  7.5989208742031256E+00
  7.5989208742031256E+00 -1.5197841748406251E+01  7.5989208742031256E+00
  7.5989208742031256E+00 -1.5197841748406251E+01  7.5989208742031256E+00
  7.5989208742031256E+00 -1.5197841748406251E+01  7.5989208742031256E+00
  7.5989208742031256E+00 -1.5197841748406251E+01  7.5989208742031256E+00
  7.5989208742031256E+00 -1.5197841748406251E+01  7.5989208742031256E+00
  7.5989208742031256E+00 -1.5197841748406251E+01  7.5989208742031256E+00
  7.5989208742031256E+00 -1.5197841748406251E+01  7.5989208742031256E+00
  7.5989208742031256E+00 -1.5197841748406251E+01  7.5989208742031256E+00
  7.5989208742031256E+00 -1.5197841748406251E+01  7.5989208742031256E+00
  7.5989208742031256E+00 -1.5197841748406251E+01  7.5989208742031256E+00
  7.5989208742031256E+00 -1.5197841748406251E+01  7.5989208742031256E+00
  7.5989208742031256E+00 -1.5197841748406251E+01  7.5989208742031256E+00
  7.5989208742031256E+00 -1.5197841748406251E+01  7.5989208742031256E+00
  7.5989208742031256E+00 -1.5197841748406251E+01  7.5989208742031256E+00
  7.5989208742031256E+00 -1.5197841748406251E+01  7.5989208742031256E+00
  7.5989208742031256E+00 -1.5197841748406251E+01  7.5989208742031256E+00
  7.5989208742031256E+00 -1.5197841748406251E+01  7.5989208742031256E+00
  7.5989208742031256E+00 -1.5197841748406251E+01  7.5989208742031256E+00
  7.5989208742031256E+00 -1.5197841748406251E+01  7.5989208742031256E+00
  7.5989208742031256E+00 -1.5197841748406251E+01  7.5989208742031256E+00
  7.5989208742031256E+00 -1.5197841748406251E+01  7.5989208742031256E+00
  7.5989208742031256E+00 -1.5197841748406251E+01  7.5989208742031256E+00
  7.5989208742031256E+00 -1.5197841748406251E+01  7.5989208742031256E+00
  7.5989208742031256E+00 -1.5197841748406251E+01  7.5989208742031256E+00
  7.5989208742031256E+00 -1.5197841748406251E+01  7.5989208742031256E+00
  7.5989208742031256E+00 -1.5197841748406251E+01  7.5989208742031256E+00
  7.5989208742031256E+00 -1.5197841748406251E+01  7.5989208742031256E+00
  7.5989208742031256E+00 -1.5197841748406251E+01  7.5989208742031256E+00
  7.5989208742031256E+00 -1.5197841748406251E+01  7.5989208742031256E+00
  7.5989208742031256E+00 -1.5197841748406251E+01  7.5989208742031256E+00
  7.5989208742031256E+00 -1.5197841748406251E+01  7.5989208742031256E+00
  7.5989208742031256E+00 -1.5197841748406251E+01  7.5989208742031256E+00
  7.5989208742031256E+00 -1.5197841748406251E+01  7.5989208742031256E+00
  7.5989208742031256E+00 -1.5197841748406251E+01  7.5989208742031256E+00
  7.5989208742031256E+00 -1.5197841748406251E+01  7.5989208742031256E+00
  7.5989208742031256E+00 -1.5197841748406251E+01  7.5989208742031256E+00
  7.5989208742031256E+00 -1.5197841748406251E+01  7.5989208742031256E+00
  7.5989208742031256E+00 -1.5197841748406251E+01  7.5989208742031256E+00
  7.5989208742031256E+00 -1.5197841748406251E+01  7.5989208742031256E+00
  7.5989208742031256E+00 -1.5197841748406251E+01  7.5989208742031256E+00
  7.5989208742031256E+00 -1.5197841748406251E+01  7.5989208742031256E+00
  7.5989208742031256E+00 -1.5197841748406251E+01  7.5989208742031256E+00
  7.5989208742031256E+00 -1.5197841748406251E+01  7.5989208742031256E+00
  7.5989208742031256E+00 -1.5197841748406251E+01  7.5989208742031256E+00
  7.5989208742031256E+00 -1.5197841748406251E+01  7.5989208742031256E+00
  7.5989208742031256E+00 -1.5197841748406251E+01  7.5989208742031256E+00
  7.5989208742031256E+00 -1.5197841748406251E+01  7.5989208742031256E+00
  7.5989208742031256E+00 -1.5197841748406251E+01  7.5989208742031256E+00
  7.5989208742031256E+00 -1.5197841748406251E+01  7.5989208742031256E+00
  7.5989208742031256E+00 -1.5197841748406251E+01  7.5989208742031256E+00
  7.5989208742031256E+00 -1.5197841748406251E+01  7.5989208742031256E+00
  7.5989208742031256E+00 -1.5197841748406251E+01  7.5989208742031256E+00
  7.5989208742031256E+00 -1.5197841748406251E+01  7.5989208742031256E+00
  7.5989208742031256E+00 -1.5197841748406251E+01  7.5989208742031256E+00
  7.5989208742031256E+00 -1.5197841748406251E+01  7.5989208742031256E+00
  7.5989208742031256E+00 -1.5197841748406251E+01  7.5989208742031256E+00
  7.5989208742031256E+00 -1.5197841748406251E+01  7.5989208742031256E+00
  7.5989208742031256E+00 -1.5197841748406251E+01  7.5989208742031256E+00
  7.5989208742031256E+00 -1.5197841748406251E+01  7.5989208742031256E+00
  7.5989208742031256E+00 -1.5197841748406251E+01  7.5989208742031256E+00
  7.5989208742031256E+00 -1.5197841748406251E+01  7.5989208742031256E+00
  7.5989208742031256E+00 -1.5197841748406251E+01  7.5989208742031256E+00
  7.5989208742031256E+00 -1.5197841748406251E+01  7.5989208742031256E+00
  7.5989208742031256E+00 -1.5197841748406251E+01  7.5989208742031256E+00
  7.5989208742031256E+00 -1.5197841748406251E+01  7.5989208742031256E+00
  7.5989208742031256E+00 -1.5197841748406251E+01  7.5989208742031256E+00
  7.5989208742031256E+00 -1.5197841748406251E+01  7.5989208742031256E+00
  7.5989208742031256E+00 -1.5197841748406251E+01  7.5989208742031256E+00
  7.5989208742031256E+00 -1.5197841748406251E+01  7.5989208742031256E+00
  7.5989208742031256E+00 -1.5197841748406251E+01  7.5989208742031256E+00
  7.5989208742031256E+00 -1.5197841748406251E+01  7.5989208742031256E+00
  7.5989208742031256E+00 -1.5197841748406251E+01  7.5989208742031256E+00
  7.5989208742031256E+00 -1.5197841748406251E+01  7.5989208742031256E+00
  7.5989208742031256E+00 -1.5197841748406251E+01  7.5989208742031256E+00
  7.5989208742031256E+00 -1.5197841748406251E+01  7.5989208742031256E+00
  7.5989208742031256E+00 -1.5197841748406251E+01  7.5989208742031256E+00
  7.5989208742031256E+00 -1.5197841748406251E+01  7.5989208742031256E+00
  7.5989208742031256E+00 -1.5197841748406251E+01  7.5989208742031256E+00
  7.5989208742031256E+00 -1.5197841748406251E+01  7.5989208742031256E+00
  7.5989208742031256E+00 -1.5197841748406251E+01  7.5989208742031256E+00
  7.5989208742031256E+00 -1.5197841748406251E+01  7.5989208742031256E+00
  7.5989208742031256E+00 -1.5197841748406251E+01  7.5989208742031256E+00
  7.5989208742031256E+00 -1.5197841748406251E+01  7.5989208742031256E+00
  7.5989208742031256E+00 -1.5197841748406251E+01  7.5989208742031256E+00
  7.5989208742031256E+00 -1.5197841748406251E+01  7.5989208742031256E+00
  7.5989208742031256E+00 -1.5197841748406251E+01  7.5989208742031256E+00
  7.5989208742031256E+00 -1.5197841748406251E+01  7.5989208742031256E+00
  7.5989208742031256E+00 -1.5197841748406251E+01  7.5989208742031256E+00
  7.5989208742031256E+00 -1.5197841748406251E+01  7.5989208742031256E+00
  7.5989208742031256E+00 -1.5197841748406251E+01  7.5989208742031256E+00
  7.5989208742031256E+00 -1.5197841748406251E+01  7.5989208742031256E+00
  7.5989208742031256E+00 -1.5197841748406251E+01  7.5989208742031256E+00
  7.5989208742031256E+00 -1.5197841748406251E+01  7.5989208742031256E+00
  7.5989208742031256E+00 -1.5197841748406251E+01  7.5989208742031256E+00
  7.5989208742031256E+00 -1.5197841748406251E+01  7.5989208742031256E+00
  7.5989208742031256E+00 -1.5197841748406251E+01  7.5989208742031256E+00
  7.5989208742031256E+00 -1.5197841748406251E+01  7.5989208742031256E+00
  7.5989208742031256E+00 -1.5197841748406251E+01  7.5989208742031256E+00
  7.5989208742031256E+00 -1.5197841748406251E+01  7.5989208742031256E+00
  7.5989208742031256E+00 -1.5197841748406251E+01  7.5989208742031256E+00
  7.5989208742031256E+00 -1.5197841748406251E+01  7.5989208742031256E+00
  7.5989208742031256E+00 -1.5197841748406251E+01  7.5989208742031256E+00
  7.5989208742031256E+00 -1.5197841748406251E+01  7.5989208742031256E+00
  7.5989208742031256E+00 -1.5197841748406251E+01  7.5989208742031256E+00
  7.5989208742031256E+00 -1.5197841748406251E+01  7.5989208742031256E+00
  7.5989208742031256E+00 -1.5197841748406251E+01  7.5989208742031256E+00
  7.5989208742031256E+00 -1.5197841748406251E+01  7.5989208742031256E+00
  7.5989208742031256E+00 -1.5197841748406251E+01  7.5989208742031256E+00
  7.5989208742031256E+00 -1.5197841748406251E+01  7.5989208742031256E+00
  7.5989208742031256E+00 -1.5197841748406251E+01  7.5989208742031256E+00
  7.5989208742031256E+00 -1.5197841748406251E+01  7.5989208742031256E+00
  7.5989208742031256E+00 -1.5197841748406251E+01  7.5989208742031256E+00
  7.5989208742031256E+00 -1.5197841748406251E+01  7.5989208742031256E+00
  7.5989208742031256E+00 -1.5197841748406251E+01  7.5989208742031256E+00
  7.5989208742031256E+00 -1.5197841748406251E+01  7.5989208742031256E+00
  7.5989208742031256E+00 -1.5197841748406251E+01  7.5989208742031256E+00
  7.5989208742031256E+00 -1.5197841748406251E+01  7.5989208742031256E+00
  7.5989208742031256E+00 -1.5197841748406251E+01  7.5989208742031256E+00
  7.5989208742031256E+00 -1.5197841748406251E+01  7.5989208742031256E+00
  7.5989208742031256E+00 -1.5197841748406251E+01  7.5989208742031256E+00
  7.5989208742031256E+00 -1.5197841748406251E+01  7.5989208742031256E+00
  7.5989208742031256E+00 -1.5197841748406251E+01  7.5989208742031256E+00
  7.5989208742031256E+00 -1.5197841748406251E+01  7.5989208742031256E+00
  7.5989208742031256E+00 -1.5197841748406251E+01  7.5989208742031256E+00
  7.5989208742031256E+00 -1.5197841748406251E+01  7.5989208742031256E+00
  7.5989208742031256E+00 -1.5197841748406251E+01  7.5989208742031256E+00
  7.5989208742031256E+00 -1.5197841748406251E+01  7.5989208742031256E+00
  7.5989208742031256E+00 -1.5197841748406251E+01  7.5989208742031256E+00
  7.5989208742031256E+00 -1.5197841748406251E+01  7.5989208742031256E+00
  7.5989208742031256E+00 -1.5197841748406251E+01  7.5989208742031256E+00
  7.5989208742031256E+00 -1.5197841748406251E+01  7.5989208742031256E+00
  7.5989208742031256E+00 -1.5197841748406251E+01  7.5989208742031256E+00
  7.5989208742031256E+00 -1.5197841748406251E+01  7.5989208742031256E+00
  7.5989208742031256E+00 -1.5197841748406251E+01  7.5989208742031256E+00
  7.5989208742031256E+00 -1.5197841748406251E+01  7.5989208742031256E+00
  7.5989208742031256E+00 -1.5197841748406251E+01  7.5989208742031256E+00
  7.5989208742031256E+00 -1.5197841748406251E+01  7.5989208742031256E+00
  7.5989208742031256E+00 -1.5197841748406251E+01  7.5989208742031256E+00
  7.5989208742031256E+00 -1.5197841748406251E+01  7.5989208742031256E+00
  7.5989208742031256E+00 -1.5197841748406251E+01  7.5989208742031256E+00
  7.5989208742031256E+00 -1.5197841748406251E+01  7.5989208742031256E+00
  7.5989208742031256E+00 -1.5197841748406251E+01  7.5989208742031256E+00
  7.5989208742031256E+00 -1.5197841748406251E+01  7.5989208742031256E+00
  7.5989208742031256E+00 -1.5197841748406251E+01  7.5989208742031256E+00
  7.5989208742031256E+00 -1.5197841748406251E+01  7.5989208742031256E+00
  7.5989208742031256E+00 -1.5197841748406251E+01  7.5989208742031256E+00
  7.5989208742031256E+00 -1.5197841748406251E+01  7.5989208742031256E+00
  7.5989208742031256E+00 -1.5197841748406251E+01  7.5989208742031256E+00
  7.5989208742031256E+00 -1.5197841748406251E+01  7.5989208742031256E+00
  7.5989208742031256E+00 -1.5197841748406251E+01  7.5989208742031256E+00
  7.5989208742031256E+00 -1.5197841748406251E+01  7.5989208742031256E+00
  7.5989208742031256E+00 -1.5197841748406251E+01  7.5989208742031256E+00
  7.5989208742031256E+00 -1.5197841748406251E+01  7.5989208742031256E+00
  7.5989208742031256E+00 -1.5197841748406251E+01  7.5989208742031256E+00
  7.5989208742031256E+00 -1.5197841748406251E+01  7.5989208742031256E+00
  7.5989208742031256E+00 -1.5197841748406251E+01  7.5989208742031256E+00
  7.5989208742031256E+00 -1.5197841748406251E+01  7.5989208742031256E+00
  7.5989208742031256E+00 -1.5197841748406251E+01  7.5989208742031256E+00
  7.5989208742031256E+00 -1.5197841748406251E+01  7.5989208742031256E+00
  7.5989208742031256E+00 -1.5197841748406251E+01  7.5989208742031256E+00
  7.5989208742031256E+00 -1.5197841748406251E+01  7.5989208742031256E+00
  7.5989208742031256E+00 -1.5197841748406251E+01  7.5989208742031256E+00
  7.5989208742031256E+00 -1.5197841748406251E+01  7.5989208742031256E+00
  7.5989208742031256E+00 -1.5197841748406251E+01  7.5989208742031256E+00
  7.5989208742031256E+00 -1.5197841748406251E+01  7.5989208742031256E+00
  7.5989208742031256E+00 -1.5197841748406251E+01  7.5989208742031256E+00
  7.5989208742031256E+00 -1.5197841748406251E+01  7.5989208742031256E+00
  7.5989208742031256E+00 -1.5197841748406251E+01  7.5989208742031256E+00
  7.5989208742031256E+00 -1.5197841748406251E+01  7.5989208742031256E+00
  7.5989208742031256E+00 -1.5197841748406251E+01  7.5989208742031256E+00
  7.5989208742031256E+00 -1.5197841748406251E+01  7.5989208742031256E+00
  7.5989208742031256E+00 -1.5197841748406251E+01  7.5989208742031256E+00
  7.5989208742031256E+00 -1.5197841748406251E+01  7.5989208742031256E+00
  7.5989208742031256E+00 -1.5197841748406251E+01  7.5989208742031256E+00
  7.5989208742031256E+00 -1.5197841748406251E+01  7.5989208742031256E+00
  7.5989208742031256E+00 -1.5197841748406251E+01  7.5989208742031256E+00
  7.5989208742031256E+00 -1.5197841748406251E+01  7.5989208742031256E+00
  7.5989208742031256E+00 -1.5197841748406251E+01  7.5989208742031256E+00
  7.5989208742031256E+00 -1.5197841748406251E+01  7.5989208742031256E+00
  7.5989208742031256E+00 -1.5197841748406251E+01  7.5989208742031256E+00
  7.5989208742031256E+00 -1.5197841748406251E+01  7.5989208742031256E+00
  7.5989208742031256E+00 -1.5197841748406251E+01  7.5989208742031256E+00
  7.5989208742031256E+00 -1.5197841748406251E+01  7.5989208742031256E+00
  7.5989208742031256E+00 -1.5197841748406251E+01  7.5989208742031256E+00
  7.5989208742031256E+00 -1.5197841748406251E+01  7.5989208742031256E+00
  7.5989208742031256E+00 -1.5197841748406251E+01  7.5989208742031256E+00
  7.5989208742031256E+00 -1.5197841748406251E+01  7.5989208742031256E+00
  7.5989208742031256E+00 -1.5197841748406251E+01  7.5989208742031256E+00
  7.5989208742031256E+00 -1.5197841748406251E+01  7.5989208742031256E+00
  7.5989208742031256E+00 -1.5197841748406251E+01  7.5989208742031256E+00
  7.5989208742031256E+00 -1.5197841748406251E+01  7.5989208742031256E+00
  7.5989208742031256E+00 -1.5197841748406251E+01  7.5989208742031256E+00
  7.5989208742031256E+00 -1.5197841748406251E+01  7.5989208742031256E+00
  7.5989208742031256E+00 -1.5197841748406251E+01  7.5989208742031256E+00
  7.5989208742031256E+00 -1.5197841748406251E+01  7.5989208742031256E+00
  7.5989208742031256E+00 -1.5197841748406251E+01  7.5989208742031256E+00
  7.5989208742031256E+00 -1.5197841748406251E+01  7.5989208742031256E+00
  7.5989208742031256E+00 -1.5197841748406251E+01  7.5989208742031256E+00
  7.5989208742031256E+00 -1.5197841748406251E+01  7.5989208742031256E+00
  7.5989208742031256E+00 -1.5197841748406251E+01  7.5989208742031256E+00
  7.5989208742031256E+00 -1.5197841748406251E+01  7.5989208742031256E+00
  7.5989208742031256E+00 -1.5197841748406251E+01  7.5989208742031256E+00
  7.5989208742031256E+00 -1.5197841748406251E+01  7.5989208742031256E+00
  7.5989208742031256E+00 -1.5197841748406251E+01  7.5989208742031256E+00
  7.5989208742031256E+00 -1.5197841748406251E+01  7.5989208742031256E+00
  7.5989208742031256E+00 -1.5197841748406251E+01  7.5989208742031256E+00
  7.5989208742031256E+00 -1.5197841748406251E+01  7.5989208742031256E+00
  7.5989208742031256E+00 -1.5197841748406251E+01  7.5989208742031256E+00
  7.5989208742031256E+00 -1.5197841748406251E+01  7.5989208742031256E+00
  7.5989208742031256E+00 -1.5197841748406251E+01  7.5989208742031256E+00
  7.5989208742031256E+00 -1.5197841748406251E+01  7.5989208742031256E+00
  7.5989208742031256E+00 -1.5197841748406251E+01  7.5989208742031256E+00
  7.5989208742031256E+00 -1.5197841748406251E+01  7.5989208742031256E+00
  7.5989208742031256E+00 -1.5197841748406251E+01  7.5989208742031256E+00
  7.5989208742031256E+00 -1.5197841748406251E+01  7.5989208742031256E+00
  7.5989208742031256E+00 -1.5197841748406251E+01  7.5989208742031256E+00
  7.5989208742031256E+00 -1.5197841748406251E+01  7.5989208742031256E+00
  7.5989208742031256E+00 -1.5197841748406251E+01  7.5989208742031256E+00
  7.5989208742031256E+00 -1.5197841748406251E+01  7.5989208742031256E+00
  7.5989208742031256E+00 -1.5197841748406251E+01  7.5989208742031256E+00
  7.5989208742031256E+00 -1.5197841748406251E+01  7.5989208742031256E+00
  7.5989208742031256E+00 -1.5197841748406251E+01  7.5989208742031256E+00
  7.5989208742031256E+00 -1.5197841748406251E+01  7.5989208742031256E+00
  7.5989208742031256E+00 -1.5197841748406251E+01  7.5989208742031256E+00
  7.5989208742031256E+00 -1.5197841748406251E+01  7.5989208742031256E+00
  7.5989208742031256E+00 -1.5197841748406251E+01  7.5989208742031256E+00
  7.5989208742031256E+00 -1.5197841748406251E+01  7.5989208742031256E+00
  7.5989208742031256E+00 -1.5197841748406251E+01  7.5989208742031256E+00
  7.5989208742031256E+00 -1.5197841748406251E+01  7.5989208742031256E+00
  7.5989208742031256E+00 -1.5197841748406251E+01  7.5989208742031256E+00
  7.5989208742031256E+00 -1.5197841748406251E+01  7.5989208742031256E+00
  7.5989208742031256E+00 -1.5197841748406251E+01  7.5989208742031256E+00
  7.5989208742031256E+00 -1.5197841748406251E+01  7.5989208742031256E+00
  7.5989208742031256E+00 -1.5197841748406251E+01  7.5989208742031256E+00
  7.5989208742031256E+00 -1.5197841748406251E+01  7.5989208742031256E+00
  7.5989208742031256E+00 -1.5197841748406251E+01  7.5989208742031256E+00
  7.5989208742031256E+00 -1.5197841748406251E+01  7.5989208742031256E+00
  7.5989208742031256E+00 -1.5197841748406251E+01  7.5989208742031256E+00
  7.5989208742031256E+00 -1.5197841748406251E+01  7.5989208742031256E+00
  7.5989208742031256E+00 -1.5197841748406251E+01  7.5989208742031256E+00
  7.5989208742031256E+00 -1.5197841748406251E+01  7.5989208742031256E+00
  7.5989208742031256E+00 -1.5197841748406251E+01  7.5989208742031256E+00
  7.5989208742031256E+00 -1.5197841748406251E+01  7.5989208742031256E+00
  7.5989208742031256E+00 -1.5197841748406251E+01  7.5989208742031256E+00
  7.5989208742031256E+00 -1.5197841748406251E+01  7.5989208742031256E+00
  7.5989208742031256E+00 -1.5197841748406251E+01  7.5989208742031256E+00
  7.5989208742031256E+00 -1.5197841748406251E+01  7.5989208742031256E+00
  7.5989208742031256E+00 -1.5197841748406251E+01  7.5989208742031256E+00
  7.5989208742031256E+00 -1.5197841748406251E+01  7.5989208742031256E+00
  7.5989208742031256E+00 -1.5197841748406251E+01  7.5989208742031256E+00
  7.5989208742031256E+00 -1.5197841748406251E+01  7.5989208742031256E+00
  7.5989208742031256E+00 -1.5197841748406251E+01  7.5989208742031256E+00
  7.5989208742031256E+00 -1.5197841748406251E+01  7.5989208742031256E+00
  7.5989208742031256E+00 -1.5197841748406251E+01  7.5989208742031256E+00
  7.5989208742031256E+00 -1.5197841748406251E+01  7.5989208742031256E+00
  7.5989208742031256E+00 -1.5197841748406251E+01  7.5989208742031256E+00
  7.5989208742031256E+00 -1.5197841748406251E+01  7.5989208742031256E+00
  7.5989208742031256E+00 -1.5197841748406251E+01  7.5989208742031256E+00
  7.5989208742031256E+00 -1.5197841748406251E+01  7.5989208742031256E+00
  7.5989208742031256E+00 -1.5197841748406251E+01  7.5989208742031256E+00
  7.5989208742031256E+00 -1.5197841748406251E+01  7.5989208742031256E+00
  7.5989208742031256E+00 -1.5197841748406251E+01  7.5989208742031256E+00
  7.5989208742031256E+00 -1.5197841748406251E+01  7.5989208742031256E+00
  7.5989208742031256E+00 -1.5197841748406251E+01  7.5989208742031256E+00
  7.5989208742031256E+00 -1.5197841748406251E+01  7.5989208742031256E+00
  7.5989208742031256E+00 -1.5197841748406251E+01  7.5989208742031256E+00
  7.5989208742031256E+00 -1.5197841748406251E+01  7.5989208742031256E+00
  7.5989208742031256E+00 -1.5197841748406251E+01  7.5989208742031256E+00
  7.5989208742031256E+00 -1.5197841748406251E+01  7.5989208742031256E+00
  7.5989208742031256E+00 -1.5197841748406251E+01  7.5989208742031256E+00
  7.5989208742031256E+00 -1.5197841748406251E+01  7.5989208742031256E+00
  7.5989208742031256E+00 -1.5197841748406251E+01  7.5989208742031256E+00
  7.5989208742031256E+00 -1.5197841748406251E+01  7.5989208742031256E+00
  7.5989208742031256E+00 -1.5197841748406251E+01  7.5989208742031256E+00
  7.5989208742031256E+00 -1.5197841748406251E+01  7.5989208742031256E+00
  7.5989208742031256E+00 -1.5197841748406251E+01  7.5989208742031256E+00
  7.5989208742031256E+00 -1.5197841748406251E+01  7.5989208742031256E+00
  7.5989208742031256E+00 -1.5197841748406251E+01  7.5989208742031256E+00
  7.5989208742031256E+00 -1.5197841748406251E+01  7.5989208742031256E+00
  7.5989208742031256E+00 -1.5197841748406251E+01  7.5989208742031256E+00
  7.5989208742031256E+00 -1.5197841748406251E+01  7.5989208742031256E+00
  7.5989208742031256E+00 -1.5197841748406251E+01  7.5989208742031256E+00
  7.5989208742031256E+00 -1.5197841748406251E+01  7.5989208742031256E+00
  7.5989208742031256E+00 -1.5197841748406251E+01  7.5989208742031256E+00
  7.5989208742031256E+00 -1.5197841748406251E+01  7.5989208742031256E+00
  7.5989208742031256E+00 -1.5197841748406251E+01  7.5989208742031256E+00
  7.5989208742031256E+00 -1.5197841748406251E+01  7.5989208742031256E+00
  7.5989208742031256E+00 -1.5197841748406251E+01  7.5989208742031256E+00
  7.5989208742031256E+00 -1.5197841748406251E+01  7.5989208742031256E+00
  7.5989208742031256E+00 -1.5197841748406251E+01  7.5989208742031256E+00
  7.5989208742031256E+00 -1.5197841748406251E+01  7.5989208742031256E+00
  7.5989208742031256E+00 -1.5197841748406251E+01  7.5989208742031256E+00
  7.5989208742031256E+00 -1.5197841748406251E+01  7.5989208742031256E+00
  7.5989208742031256E+00 -1.5197841748406251E+01  7.5989208742031256E+00
  7.5989208742031256E+00 -1.5197841748406251E+01  7.5989208742031256E+00
  7.5989208742031256E+00 -1.5197841748406251E+01  7.5989208742031256E+00
  7.5989208742031256E+00 -1.5197841748406251E+01  7.5989208742031256E+00
  7.5989208742031256E+00 -1.5197841748406251E+01  7.5989208742031256E+00
  7.5989208742031256E+00 -1.5197841748406251E+01  7.5989208742031256E+00
  7.5989208742031256E+00 -1.5197841748406251E+01  7.5989208742031256E+00
  7.5989208742031256E+00 -1.5197841748406251E+01  7.5989208742031256E+00
  7.5989208742031256E+00 -1.5197841748406251E+01  7.5989208742031256E+00
  7.5989208742031256E+00 -1.5197841748406251E+01  7.5989208742031256E+00
  7.5989208742031256E+00 -1.5197841748406251E+01  7.5989208742031256E+00
  7.5989208742031256E+00 -1.5197841748406251E+01  7.5989208742031256E+00
  7.5989208742031256E+00 -1.5197841748406251E+01  7.5989208742031256E+00
  7.5989208742031256E+00 -1.5197841748406251E+01  7.5989208742031256E+00
  7.5989208742031256E+00 -1.5197841748406251E+01  7.5989208742031256E+00
  7.5989208742031256E+00 -1.5197841748406251E+01  7.5989208742031256E+00
  7.5989208742031256E+00 -1.5197841748406251E+01  7.5989208742031256E+00
  7.5989208742031256E+00 -1.5197841748406251E+01  7.5989208742031256E+00
  7.5989208742031256E+00 -1.5197841748406251E+01  7.5989208742031256E+00
  7.5989208742031256E+00 -1.5197841748406251E+01  7.5989208742031256E+00
  7.5989208742031256E+00 -1.5197841748406251E+01  7.5989208742031256E+00
  7.5989208742031256E+00 -1.5197841748406251E+01  7.5989208742031256E+00
  7.5989208742031256E+00 -1.5197841748406251E+01  7.5989208742031256E+00
  7.5989208742031256E+00 -1.5197841748406251E+01  7.5989208742031256E+00
  7.5989208742031256E+00 -1.5197841748406251E+01  7.5989208742031256E+00
  7.5989208742031256E+00 -1.5197841748406251E+01  7.5989208742031256E+00
  7.5989208742031256E+00 -1.5197841748406251E+01  7.5989208742031256E+00
  7.5989208742031256E+00 -1.5197841748406251E+01  7.5989208742031256E+00
  7.5989208742031256E+00 -1.5197841748406251E+01  7.5989208742031256E+00
  7.5989208742031256E+00 -1.5197841748406251E+01  7.5989208742031256E+00
  7.5989208742031256E+00 -1.5197841748406251E+01  7.5989208742031256E+00
  7.5989208742031256E+00 -1.5197841748406251E+01  7.5989208742031256E+00
  7.5989208742031256E+00 -1.5197841748406251E+01  7.5989208742031256E+00
  7.5989208742031256E+00 -1.5197841748406251E+01  7.5989208742031256E+00
  7.5989208742031256E+00 -1.5197841748406251E+01  7.5989208742031256E+00
  7.5989208742031256E+00 -1.5197841748406251E+01  7.5989208742031256E+00
  7.5989208742031256E+00 -1.5197841748406251E+01  7.5989208742031256E+00
  7.5989208742031256E+00 -1.5197841748406251E+01  7.5989208742031256E+00
  7.5989208742031256E+00 -1.5197841748406251E+01  7.5989208742031256E+00
  7.5989208742031256E+00 -1.5197841748406251E+01  7.5989208742031256E+00
  7.5989208742031256E+00 -1.5197841748406251E+01  7.5989208742031256E+00
  7.5989208742031256E+00 -1.5197841748406251E+01  7.5989208742031256E+00
  7.5989208742031256E+00 -1.5197841748406251E+01  7.5989208742031256E+00
  7.5989208742031256E+00 -1.5197841748406251E+01  7.5989208742031256E+00
  7.5989208742031256E+00 -1.5197841748406251E+01  7.5989208742031256E+00
  7.5989208742031256E+00 -1.5197841748406251E+01  7.5989208742031256E+00
  7.5989208742031256E+00 -1.5197841748406251E+01  7.5989208742031256E+00
  7.5989208742031256E+00 -1.5197841748406251E+01  7.5989208742031256E+00
  7.5989208742031256E+00 -1.5197841748406251E+01  7.5989208742031256E+00
  7.5989208742031256E+00 -1.5197841748406251E+01  7.5989208742031256E+00
  7.5989208742031256E+00 -1.5197841748406251E+01  7.5989208742031256E+00
  7.5989208742031256E+00 -1.5197841748406251E+01  7.5989208742031256E+00
  7.5989208742031256E+00 -1.5197841748406251E+01  7.5989208742031256E+00
  7.5989208742031256E+00 -1.5197841748406251E+01  7.5989208742031256E+00
  7.5989208742031256E+00 -1.5197841748406251E+01  7.5989208742031256E+00
  7.5989208742031256E+00 -1.5197841748406251E+01  7.5989208742031256E+00
  7.5989208742031256E+00 -1.5197841748406251E+01  7.5989208742031256E+00
  7.5989208742031256E+00 -1.5197841748406251E+01  7.5989208742031256E+00
  7.5989208742031256E+00 -1.5197841748406251E+01  7.5989208742031256E+00
  7.5989208742031256E+00 -1.5197841748406251E+01  7.5989208742031256E+00
  7.5989208742031256E+00 -1.5197841748406251E+01  7.5989208742031256E+00
  7.5989208742031256E+00 -1.5197841748406251E+01  7.5989208742031256E+00
  7.5989208742031256E+00 -1.5197841748406251E+01  7.5989208742031256E+00
  7.5989208742031256E+00 -1.5197841748406251E+01  7.5989208742031256E+00
  7.5989208742031256E+00 -1.5197841748406251E+01  7.5989208742031256E+00
  7.5989208742031256E+00 -1.5197841748406251E+01  7.5989208742031256E+00
  7.5989208742031256E+00 -1.5197841748406251E+01  7.5989208742031256E+00
  7.5989208742031256E+00 -1.5197841748406251E+01  7.5989208742031256E+00
  7.5989208742031256E+00 -1.5197841748406251E+01  7.5989208742031256E+00
  7.5989208742031256E+00 -1.5197841748406251E+01  7.5989208742031256E+00
  7.5989208742031256E+00 -1.5197841748406251E+01  7.5989208742031256E+00
  7.5989208742031256E+00 -1.5197841748406251E+01  7.5989208742031256E+00
  7.5989208742031256E+00 -1.5197841748406251E+01  7.5989208742031256E+00
  7.5989208742031256E+00 -1.5197841748406251E+01  7.5989208742031256E+00
  7.5989208742031256E+00 -1.5197841748406251E+01  7.5989208742031256E+00
  7.5989208742031256E+00 -1.5197841748406251E+01  7.5989208742031256E+00
  7.5989208742031256E+00 -1.5197841748406251E+01  7.5989208742031256E+00
  7.5989208742031256E+00 -1.5197841748406251E+01  7.5989208742031256E+00
  7.5989208742031256E+00 -1.5197841748406251E+01  7.5989208742031256E+00
  7.5989208742031256E+00 -1.5197841748406251E+01  7.5989208742031256E+00
  7.5989208742031256E+00 -1.5197841748406251E+01  7.5989208742031256E+00
  7.5989208742031256E+00 -1.5197841748406251E+01  7.5989208742031256E+00
  7.5989208742031256E+00 -1.5197841748406251E+01  7.5989208742031256E+00
  7.5989208742031256E+00 -1.5197841748406251E+01  7.5989208742031256E+00
  7.5989208742031256E+00 -1.5197841748406251E+01  7.5989208742031256E+00
  7.5989208742031256E+00 -1.5197841748406251E+01  7.5989208742031256E+00
  7.5989208742031256E+00 -1.5197841748406251E+01  7.5989208742031256E+00
  7.5989208742031256E+00 -1.5197841748406251E+01  7.5989208742031256E+00
  7.5989208742031256E+00 -1.5197841748406251E+01  7.5989208742031256E+00
  7.5989208742031256E+00 -1.5197841748406251E+01  7.5989208742031256E+00
  7.5989208742031256E+00 -1.5197841748406251E+01  7.5989208742031256E+00
  7.5989208742031256E+00 -1.5197841748406251E+01  7.5989208742031256E+00
  7.5989208742031256E+00 -1.5197841748406251E+01  7.5989208742031256E+00
  7.5989208742031256E+00 -1.5197841748406251E+01  7.5989208742031256E+00
  7.5989208742031256E+00 -1.5197841748406251E+01  7.5989208742031256E+00
  7.5989208742031256E+00 -1.5197841748406251E+01  7.5989208742031256E+00
  7.5989208742031256E+00 -1.5197841748406251E+01  7.5989208742031256E+00
  7.5989208742031256E+00 -1.5197841748406251E+01  7.5989208742031256E+00
  7.5989208742031256E+00 -1.5197841748406251E+01  7.5989208742031256E+00
  7.5989208742031256E+00 -1.5197841748406251E+01  7.5989208742031256E+00
  7.5989208742031256E+00 -1.5197841748406251E+01  7.5989208742031256E+00
  7.5989208742031256E+00 -1.5197841748406251E+01  7.5989208742031256E+00
  7.5989208742031256E+00 -1.5197841748406251E+01  7.5989208742031256E+00
  7.5989208742031256E+00 -1.5197841748406251E+01  7.5989208742031256E+00
  7.5989208742031256E+00 -1.5197841748406251E+01  7.5989208742031256E+00
  7.5989208742031256E+00 -1.5197841748406251E+01  7.5989208742031256E+00
  7.5989208742031256E+00 -1.5197841748406251E+01  7.5989208742031256E+00
  7.5989208742031256E+00 -1.5197841748406251E+01  7.5989208742031256E+00
  7.5989208742031256E+00 -1.5197841748406251E+01  7.5989208742031256E+00
  7.5989208742031256E+00 -1.5197841748406251E+01  7.5989208742031256E+00
  7.5989208742031256E+00 -1.5197841748406251E+01  7.5989208742031256E+00
  7.5989208742031256E+00 -1.5197841748406251E+01  7.5989208742031256E+00
  7.5989208742031256E+00 -1.5197841748406251E+01  7.5989208742031256E+00
  7.5989208742031256E+00 -1.5197841748406251E+01  7.5989208742031256E+00
  7.5989208742031256E+00 -1.5197841748406251E+01  7.5989208742031256E+00
  7.5989208742031256E+00 -1.5197841748406251E+01  7.5989208742031256E+00
  7.5989208742031256E+00 -1.5197841748406251E+01  7.5989208742031256E+00
  7.5989208742031256E+00 -1.5197841748406251E+01  7.5989208742031256E+00
  7.5989208742031256E+00 -1.5197841748406251E+01  7.5989208742031256E+00
  7.5989208742031256E+00 -1.5197841748406251E+01  7.5989208742031256E+00
  7.5989208742031256E+00 -1.5197841748406251E+01  7.5989208742031256E+00
  7.5989208742031256E+00 -1.5197841748406251E+01  7.5989208742031256E+00
  7.5989208742031256E+00 -1.5197841748406251E+01  7.5989208742031256E+00
  7.5989208742031256E+00 -1.5197841748406251E+01  7.5989208742031256E+00
  7.5989208742031256E+00 -1.5197841748406251E+01  7.5989208742031256E+00
  7.5989208742031256E+00 -1.5197841748406251E+01  7.5989208742031256E+00
  7.5989208742031256E+00 -1.5197841748406251E+01  7.5989208742031256E+00
  7.5989208742031256E+00 -1.5197841748406251E+01  7.5989208742031256E+00
  7.5989208742031256E+00 -1.5197841748406251E+01  7.5989208742031256E+00
  7.5989208742031256E+00 -1.5197841748406251E+01  7.5989208742031256E+00
  7.5989208742031256E+00 -1.5197841748406251E+01  7.5989208742031256E+00
  7.5989208742031256E+00 -1.5197841748406251E+01  7.5989208742031256E+00
  7.5989208742031256E+00 -1.5197841748406251E+01  7.5989208742031256E+00
  7.5989208742031256E+00 -1.5197841748406251E+01  7.5989208742031256E+00
  7.5989208742031256E+00 -1.5197841748406251E+01  7.5989208742031256E+00
  7.5989208742031256E+00 -1.5197841748406251E+01  7.5989208742031256E+00
  7.5989208742031256E+00 -1.5197841748406251E+01  7.5989208742031256E+00
  7.5989208742031256E+00 -1.5197841748406251E+01  7.5989208742031256E+00
  7.5989208742031256E+00 -1.5197841748406251E+01  7.5989208742031256E+00
  7.5989208742031256E+00 -1.5197841748406251E+01  7.5989208742031256E+00
  7.5989208742031256E+00 -1.5197841748406251E+01  7.5989208742031256E+00
  7.5989208742031256E+00 -1.5197841748406251E+01  7.5989208742031256E+00
  7.5989208742031256E+00 -1.5197841748406251E+01  7.5989208742031256E+00
  7.5989208742031256E+00 -1.5197841748406251E+01  7.5989208742031256E+00
  7.5989208742031256E+00 -1.5197841748406251E+01  7.5989208742031256E+00
  7.5989208742031256E+00 -1.5197841748406251E+01  7.5989208742031256E+00
  7.5989208742031256E+00 -1.5197841748406251E+01  7.5989208742031256E+00
  7.5989208742031256E+00 -1.5197841748406251E+01  7.5989208742031256E+00
  7.5989208742031256E+00 -1.5197841748406251E+01  7.5989208742031256E+00
  7.5989208742031256E+00 -1.5197841748406251E+01  7.5989208742031256E+00
  7.5989208742031256E+00 -1.5197841748406251E+01  7.5989208742031256E+00
  7.5989208742031256E+00 -1.5197841748406251E+01  7.5989208742031256E+00
  7.5989208742031256E+00 -1.5197841748406251E+01  7.5989208742031256E+00
  7.5989208742031256E+00 -1.5197841748406251E+01  7.5989208742031256E+00
  7.5989208742031256E+00 -1.5197841748406251E+01  7.5989208742031256E+00
  7.5989208742031256E+00 -1.5197841748406251E+01  7.5989208742031256E+00
  7.5989208742031256E+00 -1.5197841748406251E+01  7.5989208742031256E+00
  7.5989208742031256E+00 -1.5197841748406251E+01  7.5989208742031256E+00
  7.5989208742031256E+00 -1.5197841748406251E+01  7.5989208742031256E+00
  7.5989208742031256E+00 -1.5197841748406251E+01  7.5989208742031256E+00
  7.5989208742031256E+00 -1.5197841748406251E+01  7.5989208742031256E+00
  7.5989208742031256E+00 -1.5197841748406251E+01  7.5989208742031256E+00
  7.5989208742031256E+00 -1.5197841748406251E+01  7.5989208742031256E+00
  7.5989208742031256E+00 -1.5197841748406251E+01  7.5989208742031256E+00
  7.5989208742031256E+00 -1.5197841748406251E+01  7.5989208742031256E+00
  7.5989208742031256E+00 -1.5197841748406251E+01  7.5989208742031256E+00
  7.5989208742031256E+00 -1.5197841748406251E+01  7.5989208742031256E+00
  7.5989208742031256E+00 -1.5197841748406251E+01  7.5989208742031256E+00
  7.5989208742031256E+00 -1.5197841748406251E+01  7.5989208742031256E+00
  7.5989208742031256E+00 -1.5197841748406251E+01  7.5989208742031256E+00
  7.5989208742031256E+00 -1.5197841748406251E+01  7.5989208742031256E+00
  7.5989208742031256E+00 -1.5197841748406251E+01  7.5989208742031256E+00
  7.5989208742031256E+00 -1.5197841748406251E+01  7.5989208742031256E+00
  7.5989208742031256E+00 -1.5197841748406251E+01  7.5989208742031256E+00
  7.5989208742031256E+00 -1.5197841748406251E+01  7.5989208742031256E+00
  7.5989208742031256E+00 -1.5197841748406251E+01  7.5989208742031256E+00
  7.5989208742031256E+00 -1.5197841748406251E+01  7.5989208742031256E+00
  7.5989208742031256E+00 -1.5197841748406251E+01  7.5989208742031256E+00
  7.5989208742031256E+00 -1.5197841748406251E+01  7.5989208742031256E+00
  7.5989208742031256E+00 -1.5197841748406251E+01  7.5989208742031256E+00
  7.5989208742031256E+00 -1.5197841748406251E+01  7.5989208742031256E+00
  7.5989208742031256E+00 -1.5197841748406251E+01  7.5989208742031256E+00
  7.5989208742031256E+00 -1.5197841748406251E+01  7.5989208742031256E+00
  7.5989208742031256E+00 -1.5197841748406251E+01  7.5989208742031256E+00
  7.5989208742031256E+00 -1.5197841748406251E+01  7.5989208742031256E+00
  7.5989208742031256E+00 -1.5197841748406251E+01  7.5989208742031256E+00
  7.5989208742031256E+00 -1.5197841748406251E+01  7.5989208742031256E+00
  7.5989208742031256E+00 -1.5197841748406251E+01  7.5989208742031256E+00
  7.5989208742031256E+00 -1.5197841748406251E+01  7.5989208742031256E+00
  7.5989208742031256E+00 -1.5197841748406251E+01  7.5989208742031256E+00
  7.5989208742031256E+00 -1.5197841748406251E+01  7.5989208742031256E+00
  7.5989208742031256E+00 -1.5197841748406251E+01  7.5989208742031256E+00
  7.5989208742031256E+00 -1.5197841748406251E+01  7.5989208742031256E+00
  7.5989208742031256E+00 -1.5197841748406251E+01  7.5989208742031256E+00
  7.5989208742031256E+00 -1.5197841748406251E+01  7.5989208742031256E+00
  7.5989208742031256E+00 -1.5197841748406251E+01  7.5989208742031256E+00
  7.5989208742031256E+00 -1.5197841748406251E+01  7.5989208742031256E+00
  7.5989208742031256E+00 -1.5197841748406251E+01  7.5989208742031256E+00
  7.5989208742031256E+00 -1.5197841748406251E+01  7.5989208742031256E+00
  7.5989208742031256E+00 -1.5197841748406251E+01  7.5989208742031256E+00
  7.5989208742031256E+00 -1.5197841748406251E+01  7.5989208742031256E+00
  7.5989208742031256E+00 -1.5197841748406251E+01  7.5989208742031256E+00
  7.5989208742031256E+00 -1.5197841748406251E+01  7.5989208742031256E+00
  7.5989208742031256E+00 -1.5197841748406251E+01  7.5989208742031256E+00
  7.5989208742031256E+00 -1.5197841748406251E+01  7.5989208742031256E+00
  7.5989208742031256E+00 -1.5197841748406251E+01  7.5989208742031256E+00
  7.5989208742031256E+00 -1.5197841748406251E+01  7.5989208742031256E+00
  7.5989208742031256E+00 -1.5197841748406251E+01  7.5989208742031256E+00
  7.5989208742031256E+00 -1.5197841748406251E+01  7.5989208742031256E+00
  7.5989208742031256E+00 -1.5197841748406251E+01  7.5989208742031256E+00
  7.5989208742031256E+00 -1.5197841748406251E+01  7.5989208742031256E+00
  7.5989208742031256E+00 -1.5197841748406251E+01  7.5989208742031256E+00
  7.5989208742031256E+00 -1.5197841748406251E+01  7.5989208742031256E+00
  7.5989208742031256E+00 -1.5197841748406251E+01  7.5989208742031256E+00
  7.5989208742031256E+00 -1.5197841748406251E+01  7.5989208742031256E+00
  7.5989208742031256E+00 -1.5197841748406251E+01  7.5989208742031256E+00
  7.5989208742031256E+00 -1.5197841748406251E+01  7.5989208742031256E+00
  7.5989208742031256E+00 -1.5197841748406251E+01  7.5989208742031256E+00
  7.5989208742031256E+00 -1.5197841748406251E+01  7.5989208742031256E+00
  7.5989208742031256E+00 -1.5197841748406251E+01  7.5989208742031256E+00
  7.5989208742031256E+00 -1.5197841748406251E+01  7.5989208742031256E+00
  7.5989208742031256E+00 -1.5197841748406251E+01  7.5989208742031256E+00
  7.5989208742031256E+00 -1.5197841748406251E+01  7.5989208742031256E+00
  7.5989208742031256E+00 -1.5197841748406251E+01  7.5989208742031256E+00
  7.5989208742031256E+00 -1.5197841748406251E+01  7.5989208742031256E+00
  7.5989208742031256E+00 -1.5197841748406251E+01  7.5989208742031256E+00
  7.5989208742031256E+00 -1.5197841748406251E+01  7.5989208742031256E+00
  7.5989208742031256E+00 -1.5197841748406251E+01  7.5989208742031256E+00
  7.5989208742031256E+00 -1.5197841748406251E+01  7.5989208742031256E+00
  7.5989208742031256E+00 -1.5197841748406251E+01  7.5989208742031256E+00
  7.5989208742031256E+00 -1.5197841748406251E+01  7.5989208742031256E+00
  7.5989208742031256E+00 -1.5197841748406251E+01  7.5989208742031256E+00
  7.5989208742031256E+00 -1.5197841748406251E+01  7.5989208742031256E+00
  7.5989208742031256E+00 -1.5197841748406251E+01  7.5989208742031256E+00
  7.5989208742031256E+00 -1.5197841748406251E+01  7.5989208742031256E+00
  7.5989208742031256E+00 -1.5197841748406251E+01  7.5989208742031256E+00
  7.5989208742031256E+00 -1.5197841748406251E+01  7.5989208742031256E+00
  7.5989208742031256E+00 -1.5197841748406251E+01  7.5989208742031256E+00
  7.5989208742031256E+00 -1.5197841748406251E+01  7.5989208742031256E+00
  7.5989208742031256E+00 -1.5197841748406251E+01  7.5989208742031256E+00
  7.5989208742031256E+00 -1.5197841748406251E+01  7.5989208742031256E+00
  7.5989208742031256E+00 -1.5197841748406251E+01  7.5989208742031256E+00
  7.5989208742031256E+00 -1.5197841748406251E+01  7.5989208742031256E+00
  7.5989208742031256E+00 -1.5197841748406251E+01  7.5989208742031256E+00
  7.5989208742031256E+00 -1.5197841748406251E+01  7.5989208742031256E+00
  7.5989208742031256E+00 -1.5197841748406251E+01  7.5989208742031256E+00
  7.5989208742031256E+00 -1.5197841748406251E+01  7.5989208742031256E+00
  7.5989208742031256E+00 -1.5197841748406251E+01  7.5989208742031256E+00
  7.5989208742031256E+00 -1.5197841748406251E+01  7.5989208742031256E+00
  7.5989208742031256E+00 -1.5197841748406251E+01  7.5989208742031256E+00
  7.5989208742031256E+00 -1.5197841748406251E+01  7.5989208742031256E+00
  7.5989208742031256E+00 -1.5197841748406251E+01  7.5989208742031256E+00
  7.5989208742031256E+00 -1.5197841748406251E+01  7.5989208742031256E+00
  7.5989208742031256E+00 -1.5197841748406251E+01  7.5989208742031256E+00
  7.5989208742031256E+00 -1.5197841748406251E+01  7.5989208742031256E+00
  7.5989208742031256E+00 -1.5197841748406251E+01  7.5989208742031256E+00
  7.5989208742031256E+00 -1.5197841748406251E+01  7.5989208742031256E+00
  7.5989208742031256E+00 -1.5197841748406251E+01  7.5989208742031256E+00
  7.5989208742031256E+00 -1.5197841748406251E+01  7.5989208742031256E+00
  7.5989208742031256E+00 -1.5197841748406251E+01  7.5989208742031256E+00
  7.5989208742031256E+00 -1.5197841748406251E+01  7.5989208742031256E+00
  7.5989208742031256E+00 -1.5197841748406251E+01  7.5989208742031256E+00
  7.5989208742031256E+00 -1.5197841748406251E+01  7.5989208742031256E+00
  7.5989208742031256E+00 -1.5197841748406251E+01  7.5989208742031256E+00
  7.5989208742031256E+00 -1.5197841748406251E+01  7.5989208742031256E+00
  7.5989208742031256E+00 -1.5197841748406251E+01  7.5989208742031256E+00
  7.5989208742031256E+00 -1.5197841748406251E+01  7.5989208742031256E+00
  7.5989208742031256E+00 -1.5197841748406251E+01  7.5989208742031256E+00
  7.5989208742031256E+00 -1.5197841748406251E+01  7.5989208742031256E+00
  7.5989208742031256E+00 -1.5197841748406251E+01  7.5989208742031256E+00
  7.5989208742031256E+00 -1.5197841748406251E+01  7.5989208742031256E+00
  7.5989208742031256E+00 -1.5197841748406251E+01  7.5989208742031256E+00
  7.5989208742031256E+00 -1.5197841748406251E+01  7.5989208742031256E+00
  7.5989208742031256E+00 -1.5197841748406251E+01  7.5989208742031256E+00
  7.5989208742031256E+00 -1.5197841748406251E+01  7.5989208742031256E+00
  7.5989208742031256E+00 -1.5197841748406251E+01  7.5989208742031256E+00
  7.5989208742031256E+00 -1.5197841748406251E+01  7.5989208742031256E+00
  7.5989208742031256E+00 -1.5197841748406251E+01  7.5989208742031256E+00
  7.5989208742031256E+00 -1.5197841748406251E+01  7.5989208742031256E+00
  7.5989208742031256E+00 -1.5197841748406251E+01  7.5989208742031256E+00
  7.5989208742031256E+00 -1.5197841748406251E+01  7.5989208742031256E+00
  7.5989208742031256E+00 -1.5197841748406251E+01  7.5989208742031256E+00
  7.5989208742031256E+00 -1.5197841748406251E+01  7.5989208742031256E+00
  7.5989208742031256E+00 -1.5197841748406251E+01  7.5989208742031256E+00
  7.5989208742031256E+00 -1.5197841748406251E+01  7.5989208742031256E+00
  7.5989208742031256E+00 -1.5197841748406251E+01  7.5989208742031256E+00
  7.5989208742031256E+00 -1.5197841748406251E+01  7.5989208742031256E+00
  7.5989208742031256E+00 -1.5197841748406251E+01  7.5989208742031256E+00
  7.5989208742031256E+00 -1.5197841748406251E+01  7.5989208742031256E+00
  7.5989208742031256E+00 -1.5197841748406251E+01  7.5989208742031256E+00
  7.5989208742031256E+00 -1.5197841748406251E+01  7.5989208742031256E+00
  7.5989208742031256E+00 -1.5197841748406251E+01  7.5989208742031256E+00
  7.5989208742031256E+00 -1.5197841748406251E+01  7.5989208742031256E+00
  7.5989208742031256E+00 -1.5197841748406251E+01  7.5989208742031256E+00
  7.5989208742031256E+00 -1.5197841748406251E+01  7.5989208742031256E+00
  7.5989208742031256E+00 -1.5197841748406251E+01  7.5989208742031256E+00
  7.5989208742031256E+00 -1.5197841748406251E+01  7.5989208742031256E+00
  7.5989208742031256E+00 -1.5197841748406251E+01  7.5989208742031256E+00
  7.5989208742031256E+00 -1.5197841748406251E+01  7.5989208742031256E+00
  7.5989208742031256E+00 -1.5197841748406251E+01  7.5989208742031256E+00
  7.5989208742031256E+00 -1.5197841748406251E+01  7.5989208742031256E+00
  7.5989208742031256E+00 -1.5197841748406251E+01  7.5989208742031256E+00
  7.5989208742031256E+00 -1.5197841748406251E+01  7.5989208742031256E+00
  7.5989208742031256E+00 -1.5197841748406251E+01  7.5989208742031256E+00
  7.5989208742031256E+00 -1.5197841748406251E+01  7.5989208742031256E+00
  7.5989208742031256E+00 -1.5197841748406251E+01  7.5989208742031256E+00
  7.5989208742031256E+00 -1.5197841748406251E+01  7.5989208742031256E+00
  7.5989208742031256E+00 -1.5197841748406251E+01  7.5989208742031256E+00
  7.5989208742031256E+00 -1.5197841748406251E+01  7.5989208742031256E+00
  7.5989208742031256E+00 -1.5197841748406251E+01  7.5989208742031256E+00
  7.5989208742031256E+00 -1.5197841748406251E+01  7.5989208742031256E+00
  7.5989208742031256E+00 -1.5197841748406251E+01  7.5989208742031256E+00
  7.5989208742031256E+00 -1.5197841748406251E+01  7.5989208742031256E+00
  7.5989208742031256E+00 -1.5197841748406251E+01  7.5989208742031256E+00
  7.5989208742031256E+00 -1.5197841748406251E+01  7.5989208742031256E+00
  7.5989208742031256E+00 -1.5197841748406251E+01  7.5989208742031256E+00
  7.5989208742031256E+00 -1.5197841748406251E+01  7.5989208742031256E+00
  7.5989208742031256E+00 -1.5197841748406251E+01  7.5989208742031256E+00
  7.5989208742031256E+00 -1.5197841748406251E+01  7.5989208742031256E+00
  7.5989208742031256E+00 -1.5197841748406251E+01  7.5989208742031256E+00
  7.5989208742031256E+00 -1.5197841748406251E+01  7.5989208742031256E+00
  7.5989208742031256E+00 -1.5197841748406251E+01  7.5989208742031256E+00
  7.5989208742031256E+00 -1.5197841748406251E+01  7.5989208742031256E+00
  7.5989208742031256E+00 -1.5197841748406251E+01  7.5989208742031256E+00
  7.5989208742031256E+00 -1.5197841748406251E+01  7.5989208742031256E+00
  7.5989208742031256E+00 -1.5197841748406251E+01  7.5989208742031256E+00
  7.5989208742031256E+00 -1.5197841748406251E+01  7.5989208742031256E+00
  7.5989208742031256E+00 -1.5197841748406251E+01  7.5989208742031256E+00
  7.5989208742031256E+00 -1.5197841748406251E+01  7.5989208742031256E+00
  7.5989208742031256E+00 -1.5197841748406251E+01  7.5989208742031256E+00
  7.5989208742031256E+00 -1.5197841748406251E+01  7.5989208742031256E+00
  7.5989208742031256E+00 -1.5197841748406251E+01  7.5989208742031256E+00
  7.5989208742031256E+00 -1.5197841748406251E+01  7.5989208742031256E+00
  7.5989208742031256E+00 -1.5197841748406251E+01  7.5989208742031256E+00
  7.5989208742031256E+00 -1.5197841748406251E+01  7.5989208742031256E+00
  7.5989208742031256E+00 -1.5197841748406251E+01  7.5989208742031256E+00
  7.5989208742031256E+00 -1.5197841748406251E+01  7.5989208742031256E+00
  7.5989208742031256E+00 -1.5197841748406251E+01  7.5989208742031256E+00
  7.5989208742031256E+00 -1.5197841748406251E+01  7.5989208742031256E+00
  7.5989208742031256E+00 -1.5197841748406251E+01  7.5989208742031256E+00
  7.5989208742031256E+00 -1.5197841748406251E+01  7.5989208742031256E+00
  7.5989208742031256E+00 -1.5197841748406251E+01  7.5989208742031256E+00
  7.5989208742031256E+00 -1.5197841748406251E+01  7.5989208742031256E+00
  7.5989208742031256E+00 -1.5197841748406251E+01  7.5989208742031256E+00
  7.5989208742031256E+00 -1.5197841748406251E+01  7.5989208742031256E+00
  7.5989208742031256E+00 -1.5197841748406251E+01  7.5989208742031256E+00
  7.5989208742031256E+00 -1.5197841748406251E+01  7.5989208742031256E+00
  7.5989208742031256E+00 -1.5197841748406251E+01  7.5989208742031256E+00
  7.5989208742031256E+00 -1.5197841748406251E+01  7.5989208742031256E+00
  7.5989208742031256E+00 -1.5197841748406251E+01  7.5989208742031256E+00
  7.5989208742031256E+00 -1.5197841748406251E+01  7.5989208742031256E+00
  7.5989208742031256E+00 -1.5197841748406251E+01  7.5989208742031256E+00
  7.5989208742031256E+00 -1.5197841748406251E+01  7.5989208742031256E+00
  7.5989208742031256E+00 -1.5197841748406251E+01  7.5989208742031256E+00
  7.5989208742031256E+00 -1.5197841748406251E+01  7.5989208742031256E+00
  7.5989208742031256E+00 -1.5197841748406251E+01  7.5989208742031256E+00
  7.5989208742031256E+00 -1.5197841748406251E+01  7.5989208742031256E+00
  7.5989208742031256E+00 -1.5197841748406251E+01  7.5989208742031256E+00
  7.5989208742031256E+00 -1.5197841748406251E+01  7.5989208742031256E+00
  7.5989208742031256E+00 -1.5197841748406251E+01  7.5989208742031256E+00
  7.5989208742031256E+00 -1.5197841748406251E+01  7.5989208742031256E+00
  7.5989208742031256E+00 -1.5197841748406251E+01  7.5989208742031256E+00
  7.5989208742031256E+00 -1.5197841748406251E+01  7.5989208742031256E+00
  7.5989208742031256E+00 -1.5197841748406251E+01  7.5989208742031256E+00
  7.5989208742031256E+00 -1.5197841748406251E+01  7.5989208742031256E+00
  7.5989208742031256E+00 -1.5197841748406251E+01  7.5989208742031256E+00
  7.5989208742031256E+00 -1.5197841748406251E+01  7.5989208742031256E+00
  7.5989208742031256E+00 -1.5197841748406251E+01  7.5989208742031256E+00
  7.5989208742031256E+00 -1.5197841748406251E+01  7.5989208742031256E+00
  7.5989208742031256E+00 -1.5197841748406251E+01  7.5989208742031256E+00
  7.5989208742031256E+00 -1.5197841748406251E+01  7.5989208742031256E+00
  7.5989208742031256E+00 -1.5197841748406251E+01  7.5989208742031256E+00
  7.5989208742031256E+00 -1.5197841748406251E+01  7.5989208742031256E+00
  7.5989208742031256E+00 -1.5197841748406251E+01  7.5989208742031256E+00
  7.5989208742031256E+00 -1.5197841748406251E+01  7.5989208742031256E+00
  7.5989208742031256E+00 -1.5197841748406251E+01  7.5989208742031256E+00
  7.5989208742031256E+00 -1.5197841748406251E+01  7.5989208742031256E+00
  7.5989208742031256E+00 -1.5197841748406251E+01  7.5989208742031256E+00
  7.5989208742031256E+00 -1.5197841748406251E+01  7.5989208742031256E+00
  7.5989208742031256E+00 -1.5197841748406251E+01  7.5989208742031256E+00
  7.5989208742031256E+00 -1.5197841748406251E+01  7.5989208742031256E+00
  7.5989208742031256E+00 -1.5197841748406251E+01  7.5989208742031256E+00
  7.5989208742031256E+00 -1.5197841748406251E+01  7.5989208742031256E+00
  7.5989208742031256E+00 -1.5197841748406251E+01  7.5989208742031256E+00
  7.5989208742031256E+00 -1.5197841748406251E+01  7.5989208742031256E+00
  7.5989208742031256E+00 -1.5197841748406251E+01  7.5989208742031256E+00
  7.5989208742031256E+00 -1.5197841748406251E+01  7.5989208742031256E+00
  7.5989208742031256E+00 -1.5197841748406251E+01  7.5989208742031256E+00
  7.5989208742031256E+00 -1.5197841748406251E+01  7.5989208742031256E+00
  7.5989208742031256E+00 -1.5197841748406251E+01  7.5989208742031256E+00
  7.5989208742031256E+00 -1.5197841748406251E+01  7.5989208742031256E+00
  7.5989208742031256E+00 -1.5197841748406251E+01  7.5989208742031256E+00
  7.5989208742031256E+00 -1.5197841748406251E+01  7.5989208742031256E+00
  7.5989208742031256E+00 -1.5197841748406251E+01  7.5989208742031256E+00
  7.5989208742031256E+00 -1.5197841748406251E+01  7.5989208742031256E+00
  7.5989208742031256E+00 -1.5197841748406251E+01  7.5989208742031256E+00
  7.5989208742031256E+00 -1.5197841748406251E+01  7.5989208742031256E+00
  7.5989208742031256E+00 -1.5197841748406251E+01  7.5989208742031256E+00
  7.5989208742031256E+00 -1.5197841748406251E+01  7.5989208742031256E+00
  7.5989208742031256E+00 -1.5197841748406251E+01  7.5989208742031256E+00
  7.5989208742031256E+00 -1.5197841748406251E+01  7.5989208742031256E+00
  7.5989208742031256E+00 -1.5197841748406251E+01  7.5989208742031256E+00
  7.5989208742031256E+00 -1.5197841748406251E+01  7.5989208742031256E+00
  7.5989208742031256E+00 -1.5197841748406251E+01  7.5989208742031256E+00
  7.5989208742031256E+00 -1.5197841748406251E+01  7.5989208742031256E+00
  7.5989208742031256E+00 -1.5197841748406251E+01  7.5989208742031256E+00
  7.5989208742031256E+00 -1.5197841748406251E+01  7.5989208742031256E+00
  7.5989208742031256E+00 -1.5197841748406251E+01  7.5989208742031256E+00
  7.5989208742031256E+00 -1.5197841748406251E+01  7.5989208742031256E+00
  7.5989208742031256E+00 -1.5197841748406251E+01  7.5989208742031256E+00
  7.5989208742031256E+00 -1.5197841748406251E+01  7.5989208742031256E+00
  7.5989208742031256E+00 -1.5197841748406251E+01  7.5989208742031256E+00
  7.5989208742031256E+00 -1.5197841748406251E+01  7.5989208742031256E+00
  7.5989208742031256E+00 -1.5197841748406251E+01  7.5989208742031256E+00
  7.5989208742031256E+00 -1.5197841748406251E+01  7.5989208742031256E+00
  7.5989208742031256E+00 -1.5197841748406251E+01  7.5989208742031256E+00
  7.5989208742031256E+00 -1.5197841748406251E+01  7.5989208742031256E+00
  7.5989208742031256E+00 -1.5197841748406251E+01  7.5989208742031256E+00
  7.5989208742031256E+00 -1.5197841748406251E+01  7.5989208742031256E+00
  7.5989208742031256E+00 -1.5197841748406251E+01  7.5989208742031256E+00
  7.5989208742031256E+00 -1.5197841748406251E+01  7.5989208742031256E+00
  7.5989208742031256E+00 -1.5197841748406251E+01  7.5989208742031256E+00
  7.5989208742031256E+00 -1.5197841748406251E+01  7.5989208742031256E+00
  7.5989208742031256E+00 -1.5197841748406251E+01  7.5989208742031256E+00
  7.5989208742031256E+00 -1.5197841748406251E+01  7.5989208742031256E+00
  7.5989208742031256E+00 -1.5197841748406251E+01  7.5989208742031256E+00
  7.5989208742031256E+00 -1.5197841748406251E+01  7.5989208742031256E+00
  7.5989208742031256E+00 -1.5197841748406251E+01  7.5989208742031256E+00
  7.5989208742031256E+00 -1.5197841748406251E+01  7.5989208742031256E+00
  7.5989208742031256E+00 -1.5197841748406251E+01  7.5989208742031256E+00
  7.5989208742031256E+00 -1.5197841748406251E+01  7.5989208742031256E+00
  7.5989208742031256E+00 -1.5197841748406251E+01  7.5989208742031256E+00
  7.5989208742031256E+00 -1.5197841748406251E+01  7.5989208742031256E+00
  7.5989208742031256E+00 -1.5197841748406251E+01  7.5989208742031256E+00
  7.5989208742031256E+00 -1.5197841748406251E+01  7.5989208742031256E+00
  7.5989208742031256E+00 -1.5197841748406251E+01  7.5989208742031256E+00
  7.5989208742031256E+00 -1.5197841748406251E+01  7.5989208742031256E+00
  7.5989208742031256E+00 -1.5197841748406251E+01  7.5989208742031256E+00
  7.5989208742031256E+00 -1.5197841748406251E+01  7.5989208742031256E+00
  7.5989208742031256E+00 -1.5197841748406251E+01  7.5989208742031256E+00
  7.5989208742031256E+00 -1.5197841748406251E+01  7.5989208742031256E+00
  7.5989208742031256E+00 -1.5197841748406251E+01  7.5989208742031256E+00
  7.5989208742031256E+00 -1.5197841748406251E+01  7.5989208742031256E+00
  7.5989208742031256E+00 -1.5197841748406251E+01  7.5989208742031256E+00
  7.5989208742031256E+00 -1.5197841748406251E+01  7.5989208742031256E+00
  7.5989208742031256E+00 -1.5197841748406251E+01  7.5989208742031256E+00
  7.5989208742031256E+00 -1.5197841748406251E+01  7.5989208742031256E+00
  7.5989208742031256E+00 -1.5197841748406251E+01  7.5989208742031256E+00
  7.5989208742031256E+00 -1.5197841748406251E+01  7.5989208742031256E+00
  7.5989208742031256E+00 -1.5197841748406251E+01  7.5989208742031256E+00
  7.5989208742031256E+00 -1.5197841748406251E+01  7.5989208742031256E+00
  7.5989208742031256E+00 -1.5197841748406251E+01  7.5989208742031256E+00
  7.5989208742031256E+00 -1.5197841748406251E+01  7.5989208742031256E+00
  7.5989208742031256E+00 -1.5197841748406251E+01  7.5989208742031256E+00
  7.5989208742031256E+00 -1.5197841748406251E+01  7.5989208742031256E+00
  7.5989208742031256E+00 -1.5197841748406251E+01  7.5989208742031256E+00
  7.5989208742031256E+00 -1.5197841748406251E+01  7.5989208742031256E+00
  7.5989208742031256E+00 -1.5197841748406251E+01  7.5989208742031256E+00
  7.5989208742031256E+00 -1.5197841748406251E+01  7.5989208742031256E+00
  7.5989208742031256E+00 -1.5197841748406251E+01  7.5989208742031256E+00
  7.5989208742031256E+00 -1.5197841748406251E+01  7.5989208742031256E+00
  7.5989208742031256E+00 -1.5197841748406251E+01  7.5989208742031256E+00
  7.5989208742031256E+00 -1.5197841748406251E+01  7.5989208742031256E+00
  7.5989208742031256E+00 -1.5197841748406251E+01  7.5989208742031256E+00
  7.5989208742031256E+00 -1.5197841748406251E+01  7.5989208742031256E+00
  7.5989208742031256E+00 -1.5197841748406251E+01  7.5989208742031256E+00
  7.5989208742031256E+00 -1.5197841748406251E+01  7.5989208742031256E+00
  7.5989208742031256E+00 -1.5197841748406251E+01  7.5989208742031256E+00
  7.5989208742031256E+00 -1.5197841748406251E+01  7.5989208742031256E+00
  7.5989208742031256E+00 -1.5197841748406251E+01  7.5989208742031256E+00
  7.5989208742031256E+00 -1.5197841748406251E+01  7.5989208742031256E+00
  7.5989208742031256E+00 -1.5197841748406251E+01  7.5989208742031256E+00
  7.5989208742031256E+00 -1.5197841748406251E+01  7.5989208742031256E+00
  7.5989208742031256E+00 -1.5197841748406251E+01  7.5989208742031256E+00
  7.5989208742031256E+00 -1.5197841748406251E+01  7.5989208742031256E+00
  7.5989208742031256E+00 -1.5197841748406251E+01  7.5989208742031256E+00
  7.5989208742031256E+00 -1.5197841748406251E+01  7.5989208742031256E+00
  7.5989208742031256E+00 -1.5197841748406251E+01  7.5989208742031256E+00
  7.5989208742031256E+00 -1.5197841748406251E+01  7.5989208742031256E+00
  7.5989208742031256E+00 -1.5197841748406251E+01  7.5989208742031256E+00
  7.5989208742031256E+00 -1.5197841748406251E+01  7.5989208742031256E+00
  7.5989208742031256E+00 -1.5197841748406251E+01  7.5989208742031256E+00
  7.5989208742031256E+00 -1.5197841748406251E+01  7.5989208742031256E+00
  7.5989208742031256E+00 -1.5197841748406251E+01  7.5989208742031256E+00
  7.5989208742031256E+00 -1.5197841748406251E+01  7.5989208742031256E+00
  7.5989208742031256E+00 -1.5197841748406251E+01  7.5989208742031256E+00
  7.5989208742031256E+00 -1.5197841748406251E+01  7.5989208742031256E+00
  7.5989208742031256E+00 -1.5197841748406251E+01  7.5989208742031256E+00
  7.5989208742031256E+00 -1.5197841748406251E+01  7.5989208742031256E+00
  7.5989208742031256E+00 -1.5197841748406251E+01  7.5989208742031256E+00
  7.5989208742031256E+00 -1.5197841748406251E+01  7.5989208742031256E+00
  7.5989208742031256E+00 -1.5197841748406251E+01  7.5989208742031256E+00
  7.5989208742031256E+00 -1.5197841748406251E+01  7.5989208742031256E+00
  7.5989208742031256E+00 -1.5197841748406251E+01  7.5989208742031256E+00
  7.5989208742031256E+00 -1.5197841748406251E+01  7.5989208742031256E+00
  7.5989208742031256E+00 -1.5197841748406251E+01  7.5989208742031256E+00
  7.5989208742031256E+00 -1.5197841748406251E+01  7.5989208742031256E+00
  7.5989208742031256E+00 -1.5197841748406251E+01  7.5989208742031256E+00
  7.5989208742031256E+00 -1.5197841748406251E+01  7.5989208742031256E+00
  7.5989208742031256E+00 -1.5197841748406251E+01  7.5989208742031256E+00
  7.5989208742031256E+00 -1.5197841748406251E+01  7.5989208742031256E+00
  7.5989208742031256E+00 -1.5197841748406251E+01  7.5989208742031256E+00
  7.5989208742031256E+00 -1.5197841748406251E+01  7.5989208742031256E+00
  7.5989208742031256E+00 -1.5197841748406251E+01  7.5989208742031256E+00
  7.5989208742031256E+00 -1.5197841748406251E+01  7.5989208742031256E+00
  7.5989208742031256E+00 -1.5197841748406251E+01  7.5989208742031256E+00
  7.5989208742031256E+00 -1.5197841748406251E+01  7.5989208742031256E+00
  7.5989208742031256E+00 -1.5197841748406251E+01  7.5989208742031256E+00
  7.5989208742031256E+00 -1.5197841748406251E+01  7.5989208742031256E+00
  7.5989208742031256E+00 -1.5197841748406251E+01  7.5989208742031256E+00
  7.5989208742031256E+00 -1.5197841748406251E+01  7.5989208742031256E+00
  7.5989208742031256E+00 -1.5197841748406251E+01  7.5989208742031256E+00
  7.5989208742031256E+00 -1.5197841748406251E+01  7.5989208742031256E+00
  7.5989208742031256E+00 -1.5197841748406251E+01  7.5989208742031256E+00
  7.5989208742031256E+00 -1.5197841748406251E+01  7.5989208742031256E+00
  7.5989208742031256E+00 -1.5197841748406251E+01  7.5989208742031256E+00
  7.5989208742031256E+00 -1.5197841748406251E+01  7.5989208742031256E+00
  7.5989208742031256E+00 -1.5197841748406251E+01  7.5989208742031256E+00
  7.5989208742031256E+00 -1.5197841748406251E+01  7.5989208742031256E+00
  7.5989208742031256E+00 -1.5197841748406251E+01  7.5989208742031256E+00
  7.5989208742031256E+00 -1.5197841748406251E+01  7.5989208742031256E+00
  7.5989208742031256E+00 -1.5197841748406251E+01  7.5989208742031256E+00
  7.5989208742031256E+00 -1.5197841748406251E+01  7.5989208742031256E+00
  7.5989208742031256E+00 -1.5197841748406251E+01  7.5989208742031256E+00
  7.5989208742031256E+00 -1.5197841748406251E+01  7.5989208742031256E+00
  7.5989208742031256E+00 -1.5197841748406251E+01  7.5989208742031256E+00
  7.5989208742031256E+00 -1.5197841748406251E+01  7.5989208742031256E+00
  7.5989208742031256E+00 -1.5197841748406251E+01  7.5989208742031256E+00
  7.5989208742031256E+00 -1.5197841748406251E+01  7.5989208742031256E+00
  7.5989208742031256E+00 -1.5197841748406251E+01  7.5989208742031256E+00
  7.5989208742031256E+00 -1.5197841748406251E+01  7.5989208742031256E+00
  7.5989208742031256E+00 -1.5197841748406251E+01  7.5989208742031256E+00
  7.5989208742031256E+00 -1.5197841748406251E+01  7.5989208742031256E+00
  7.5989208742031256E+00 -1.5197841748406251E+01  7.5989208742031256E+00
  7.5989208742031256E+00 -1.5197841748406251E+01  7.5989208742031256E+00
  7.5989208742031256E+00 -1.5197841748406251E+01  7.5989208742031256E+00
  7.5989208742031256E+00 -1.5197841748406251E+01  7.5989208742031256E+00
  7.5989208742031256E+00 -1.5197841748406251E+01  7.5989208742031256E+00
  7.5989208742031256E+00 -1.5197841748406251E+01  7.5989208742031256E+00
  7.5989208742031256E+00 -1.5197841748406251E+01  7.5989208742031256E+00
  7.5989208742031256E+00 -1.5197841748406251E+01  7.5989208742031256E+00
  7.5989208742031256E+00 -1.5197841748406251E+01  7.5989208742031256E+00
  7.5989208742031256E+00 -1.5197841748406251E+01  7.5989208742031256E+00
  7.5989208742031256E+00 -1.5197841748406251E+01  7.5989208742031256E+00
  7.5989208742031256E+00 -1.5197841748406251E+01  7.5989208742031256E+00
  7.5989208742031256E+00 -1.5197841748406251E+01  7.5989208742031256E+00
  7.5989208742031256E+00 -1.5197841748406251E+01  7.5989208742031256E+00
  7.5989208742031256E+00 -1.5197841748406251E+01  7.5989208742031256E+00
  7.5989208742031256E+00 -1.5197841748406251E+01  7.5989208742031256E+00
  7.5989208742031256E+00 -1.5197841748406251E+01  7.5989208742031256E+00
  7.5989208742031256E+00 -1.5197841748406251E+01  7.5989208742031256E+00
  7.5989208742031256E+00 -1.5197841748406251E+01  7.5989208742031256E+00
  7.5989208742031256E+00 -1.5197841748406251E+01  7.5989208742031256E+00
  7.5989208742031256E+00 -1.5197841748406251E+01  7.5989208742031256E+00
  7.5989208742031256E+00 -1.5197841748406251E+01  7.5989208742031256E+00
  7.5989208742031256E+00 -1.5197841748406251E+01  7.5989208742031256E+00
  7.5989208742031256E+00 -1.5197841748406251E+01  7.5989208742031256E+00
  7.5989208742031256E+00 -1.5197841748406251E+01  7.5989208742031256E+00
  7.5989208742031256E+00 -1.5197841748406251E+01  7.5989208742031256E+00
  7.5989208742031256E+00 -1.5197841748406251E+01  7.5989208742031256E+00
  7.5989208742031256E+00 -1.5197841748406251E+01  7.5989208742031256E+00
  7.5989208742031256E+00 -1.5197841748406251E+01  7.5989208742031256E+00
  7.5989208742031256E+00 -1.5197841748406251E+01  7.5989208742031256E+00
  7.5989208742031256E+00 -1.5197841748406251E+01  7.5989208742031256E+00
  7.5989208742031256E+00 -1.5197841748406251E+01  7.5989208742031256E+00
  7.5989208742031256E+00 -1.5197841748406251E+01  7.5989208742031256E+00
  7.5989208742031256E+00 -1.5197841748406251E+01  7.5989208742031256E+00
  7.5989208742031256E+00 -1.5197841748406251E+01  7.5989208742031256E+00
  7.5989208742031256E+00 -1.5197841748406251E+01  7.5989208742031256E+00
  7.5989208742031256E+00 -1.5197841748406251E+01  7.5989208742031256E+00
  7.5989208742031256E+00 -1.5197841748406251E+01  7.5989208742031256E+00
  7.5989208742031256E+00 -1.5197841748406251E+01  7.5989208742031256E+00
  7.5989208742031256E+00 -1.5197841748406251E+01  7.5989208742031256E+00
  7.5989208742031256E+00 -1.5197841748406251E+01  7.5989208742031256E+00
  7.5989208742031256E+00 -1.5197841748406251E+01  7.5989208742031256E+00
  7.5989208742031256E+00 -1.5197841748406251E+01  7.5989208742031256E+00
  7.5989208742031256E+00 -1.5197841748406251E+01  7.5989208742031256E+00
  7.5989208742031256E+00 -1.5197841748406251E+01  7.5989208742031256E+00
  7.5989208742031256E+00 -1.5197841748406251E+01  7.5989208742031256E+00
  7.5989208742031256E+00 -1.5197841748406251E+01  7.5989208742031256E+00
  7.5989208742031256E+00 -1.5197841748406251E+01  7.5989208742031256E+00
  7.5989208742031256E+00 -1.5197841748406251E+01  7.5989208742031256E+00
  7.5989208742031256E+00 -1.5197841748406251E+01  7.5989208742031256E+00
  7.5989208742031256E+00 -1.5197841748406251E+01  7.5989208742031256E+00
  7.5989208742031256E+00 -1.5197841748406251E+01  7.5989208742031256E+00
  7.5989208742031256E+00 -1.5197841748406251E+01  7.5989208742031256E+00
  7.5989208742031256E+00 -1.5197841748406251E+01  7.5989208742031256E+00
  7.5989208742031256E+00 -1.5197841748406251E+01  7.5989208742031256E+00
  7.5989208742031256E+00 -1.5197841748406251E+01  7.5989208742031256E+00
  7.5989208742031256E+00 -1.5197841748406251E+01  7.5989208742031256E+00
  7.5989208742031256E+00 -1.5197841748406251E+01  7.5989208742031256E+00
  7.5989208742031256E+00 -1.5197841748406251E+01  7.5989208742031256E+00
  7.5989208742031256E+00 -1.5197841748406251E+01  7.5989208742031256E+00
  7.5989208742031256E+00 -1.5197841748406251E+01  7.5989208742031256E+00
  7.5989208742031256E+00 -1.5197841748406251E+01  7.5989208742031256E+00
  7.5989208742031256E+00 -1.5197841748406251E+01  7.5989208742031256E+00
  7.5989208742031256E+00 -1.5197841748406251E+01  7.5989208742031256E+00
  7.5989208742031256E+00 -1.5197841748406251E+01  7.5989208742031256E+00
  7.5989208742031256E+00 -1.5197841748406251E+01  7.5989208742031256E+00
  7.5989208742031256E+00 -1.5197841748406251E+01  7.5989208742031256E+00
  7.5989208742031256E+00 -1.5197841748406251E+01  7.5989208742031256E+00
  7.5989208742031256E+00 -1.5197841748406251E+01  7.5989208742031256E+00
  7.5989208742031256E+00 -1.5197841748406251E+01  7.5989208742031256E+00
  7.5989208742031256E+00 -1.5197841748406251E+01  7.5989208742031256E+00
  7.5989208742031256E+00 -1.5197841748406251E+01  7.5989208742031256E+00
  7.5989208742031256E+00 -1.5197841748406251E+01  7.5989208742031256E+00
  7.5989208742031256E+00 -1.5197841748406251E+01  7.5989208742031256E+00
  7.5989208742031256E+00 -1.5197841748406251E+01  7.5989208742031256E+00
  7.5989208742031256E+00 -1.5197841748406251E+01  7.5989208742031256E+00
  7.5989208742031256E+00 -1.5197841748406251E+01  7.5989208742031256E+00
  7.5989208742031256E+00 -1.5197841748406251E+01  7.5989208742031256E+00
  7.5989208742031256E+00 -1.5197841748406251E+01  7.5989208742031256E+00
  7.5989208742031256E+00 -1.5197841748406251E+01  7.5989208742031256E+00
  7.5989208742031256E+00 -1.5197841748406251E+01  7.5989208742031256E+00
  7.5989208742031256E+00 -1.5197841748406251E+01  7.5989208742031256E+00
  7.5989208742031256E+00 -1.5197841748406251E+01  7.5989208742031256E+00
  7.5989208742031256E+00 -1.5197841748406251E+01  7.5989208742031256E+00
  7.5989208742031256E+00 -1.5197841748406251E+01  7.5989208742031256E+00
  7.5989208742031256E+00 -1.5197841748406251E+01  7.5989208742031256E+00
  7.5989208742031256E+00 -1.5197841748406251E+01  7.5989208742031256E+00
  7.5989208742031256E+00 -1.5197841748406251E+01  7.5989208742031256E+00
  7.5989208742031256E+00 -1.5197841748406251E+01  7.5989208742031256E+00
  7.5989208742031256E+00 -1.5197841748406251E+01  7.5989208742031256E+00
  7.5989208742031256E+00 -1.5197841748406251E+01  7.5989208742031256E+00
  7.5989208742031256E+00 -1.5197841748406251E+01  7.5989208742031256E+00
  7.5989208742031256E+00 -1.5197841748406251E+01  7.5989208742031256E+00
  7.5989208742031256E+00 -1.5197841748406251E+01  7.5989208742031256E+00
  7.5989208742031256E+00 -1.5197841748406251E+01  7.5989208742031256E+00
  7.5989208742031256E+00 -1.5197841748406251E+01  7.5989208742031256E+00
  7.5989208742031256E+00 -1.5197841748406251E+01  7.5989208742031256E+00
  7.5989208742031256E+00 -1.5197841748406251E+01  7.5989208742031256E+00
  7.5989208742031256E+00 -1.5197841748406251E+01  7.5989208742031256E+00
  7.5989208742031256E+00 -1.5197841748406251E+01  7.5989208742031256E+00
  7.5989208742031256E+00 -1.5197841748406251E+01  7.5989208742031256E+00
  7.5989208742031256E+00 -1.5197841748406251E+01  7.5989208742031256E+00
  7.5989208742031256E+00 -1.5197841748406251E+01  7.5989208742031256E+00
  7.5989208742031256E+00 -1.5197841748406251E+01  7.5989208742031256E+00
  7.5989208742031256E+00 -1.5197841748406251E+01  7.5989208742031256E+00
  7.5989208742031256E+00 -1.5197841748406251E+01  7.5989208742031256E+00
  7.5989208742031256E+00 -1.5197841748406251E+01  7.5989208742031256E+00
  7.5989208742031256E+00 -1.5197841748406251E+01  7.5989208742031256E+00
  7.5989208742031256E+00 -1.5197841748406251E+01  7.5989208742031256E+00
  7.5989208742031256E+00 -1.5197841748406251E+01  7.5989208742031256E+00
  7.5989208742031256E+00 -1.5197841748406251E+01  7.5989208742031256E+00
  7.5989208742031256E+00 -1.5197841748406251E+01  7.5989208742031256E+00
  7.5989208742031256E+00 -1.5197841748406251E+01  7.5989208742031256E+00
  7.5989208742031256E+00 -1.5197841748406251E+01  7.5989208742031256E+00
  7.5989208742031256E+00 -1.5197841748406251E+01  7.5989208742031256E+00
  7.5989208742031256E+00 -1.5197841748406251E+01  7.5989208742031256E+00
  7.5989208742031256E+00 -1.5197841748406251E+01  7.5989208742031256E+00
  7.5989208742031256E+00 -1.5197841748406251E+01  7.5989208742031256E+00
  7.5989208742031256E+00 -1.5197841748406251E+01  7.5989208742031256E+00
  7.5989208742031256E+00 -1.5197841748406251E+01  7.5989208742031256E+00
  7.5989208742031256E+00 -1.5197841748406251E+01  7.5989208742031256E+00
  7.5989208742031256E+00 -1.5197841748406251E+01  7.5989208742031256E+00
  7.5989208742031256E+00 -1.5197841748406251E+01  7.5989208742031256E+00
  7.5989208742031256E+00 -1.5197841748406251E+01  7.5989208742031256E+00
  7.5989208742031256E+00 -1.5197841748406251E+01  7.5989208742031256E+00
  7.5989208742031256E+00 -1.5197841748406251E+01  7.5989208742031256E+00
  7.5989208742031256E+00 -1.5197841748406251E+01  7.5989208742031256E+00
  7.5989208742031256E+00 -1.5197841748406251E+01  7.5989208742031256E+00
  7.5989208742031256E+00 -1.5197841748406251E+01  7.5989208742031256E+00
  7.5989208742031256E+00 -1.5197841748406251E+01  7.5989208742031256E+00
  7.5989208742031256E+00 -1.5197841748406251E+01  7.5989208742031256E+00
  7.5989208742031256E+00 -1.5197841748406251E+01  7.5989208742031256E+00
  7.5989208742031256E+00 -1.5197841748406251E+01  7.5989208742031256E+00
  7.5989208742031256E+00 -1.5197841748406251E+01  7.5989208742031256E+00
  7.5989208742031256E+00 -1.5197841748406251E+01  7.5989208742031256E+00
  7.5989208742031256E+00 -1.5197841748406251E+01  7.5989208742031256E+00
  7.5989208742031256E+00 -1.5197841748406251E+01  7.5989208742031256E+00
  7.5989208742031256E+00 -1.5197841748406251E+01  7.5989208742031256E+00
  7.5989208742031256E+00 -1.5197841748406251E+01  7.5989208742031256E+00
  7.5989208742031256E+00 -1.5197841748406251E+01  7.5989208742031256E+00
  7.5989208742031256E+00 -1.5197841748406251E+01  7.5989208742031256E+00
  7.5989208742031256E+00 -1.5197841748406251E+01  7.5989208742031256E+00
  7.5989208742031256E+00 -1.5197841748406251E+01  7.5989208742031256E+00
  7.5989208742031256E+00 -1.5197841748406251E+01  7.5989208742031256E+00
  7.5989208742031256E+00 -1.5197841748406251E+01  7.5989208742031256E+00
  7.5989208742031256E+00 -1.5197841748406251E+01  7.5989208742031256E+00
  7.5989208742031256E+00 -1.5197841748406251E+01  7.5989208742031256E+00
  7.5989208742031256E+00 -1.5197841748406251E+01  7.5989208742031256E+00
  7.5989208742031256E+00 -1.5197841748406251E+01  7.5989208742031256E+00
  7.5989208742031256E+00 -1.5197841748406251E+01  7.5989208742031256E+00
  7.5989208742031256E+00 -1.5197841748406251E+01  7.5989208742031256E+00
  7.5989208742031256E+00 -1.5197841748406251E+01  7.5989208742031256E+00
  7.5989208742031256E+00 -1.5197841748406251E+01  7.5989208742031256E+00
  7.5989208742031256E+00 -1.5197841748406251E+01  7.5989208742031256E+00
  7.5989208742031256E+00 -1.5197841748406251E+01  7.5989208742031256E+00
  7.5989208742031256E+00 -1.5197841748406251E+01  7.5989208742031256E+00
  7.5989208742031256E+00 -1.5197841748406251E+01  7.5989208742031256E+00
  7.5989208742031256E+00 -1.5197841748406251E+01  7.5989208742031256E+00
  7.5989208742031256E+00 -1.5197841748406251E+01  7.5989208742031256E+00
  7.5989208742031256E+00 -1.5197841748406251E+01  7.5989208742031256E+00
  7.5989208742031256E+00 -1.5197841748406251E+01  7.5989208742031256E+00
  7.5989208742031256E+00 -1.5197841748406251E+01  7.5989208742031256E+00
  7.5989208742031256E+00 -1.5197841748406251E+01  7.5989208742031256E+00
  7.5989208742031256E+00 -1.5197841748406251E+01  7.5989208742031256E+00
  7.5989208742031256E+00 -1.5197841748406251E+01  7.5989208742031256E+00
  7.5989208742031256E+00 -1.5197841748406251E+01  7.5989208742031256E+00
  7.5989208742031256E+00 -1.5197841748406251E+01  7.5989208742031256E+00
  7.5989208742031256E+00 -1.5197841748406251E+01  7.5989208742031256E+00
  7.5989208742031256E+00 -1.5197841748406251E+01  7.5989208742031256E+00
  7.5989208742031256E+00 -1.5197841748406251E+01  7.5989208742031256E+00
  7.5989208742031256E+00 -1.5197841748406251E+01  7.5989208742031256E+00
  7.5989208742031256E+00 -1.5197841748406251E+01  7.5989208742031256E+00
  7.5989208742031256E+00 -1.5197841748406251E+01  7.5989208742031256E+00
  7.5989208742031256E+00 -1.5197841748406251E+01  7.5989208742031256E+00
  7.5989208742031256E+00 -1.5197841748406251E+01  7.5989208742031256E+00
  7.5989208742031256E+00 -1.5197841748406251E+01  7.5989208742031256E+00
  7.5989208742031256E+00 -1.5197841748406251E+01  7.5989208742031256E+00
  7.5989208742031256E+00 -1.5197841748406251E+01  7.5989208742031256E+00
  7.5989208742031256E+00 -1.5197841748406251E+01  7.5989208742031256E+00
  7.5989208742031256E+00 -1.5197841748406251E+01  7.5989208742031256E+00
  7.5989208742031256E+00 -1.5197841748406251E+01  7.5989208742031256E+00
  7.5989208742031256E+00 -1.5197841748406251E+01  7.5989208742031256E+00
  7.5989208742031256E+00 -1.5197841748406251E+01  7.5989208742031256E+00
  7.5989208742031256E+00 -1.5197841748406251E+01  7.5989208742031256E+00
  7.5989208742031256E+00 -1.5197841748406251E+01  7.5989208742031256E+00
  7.5989208742031256E+00 -1.5197841748406251E+01  7.5989208742031256E+00
  7.5989208742031256E+00 -1.5197841748406251E+01  7.5989208742031256E+00
  7.5989208742031256E+00 -1.5197841748406251E+01  7.5989208742031256E+00
  7.5989208742031256E+00 -1.5197841748406251E+01  7.5989208742031256E+00
  7.5989208742031256E+00 -1.5197841748406251E+01  7.5989208742031256E+00
  7.5989208742031256E+00 -1.5197841748406251E+01  7.5989208742031256E+00
  7.5989208742031256E+00 -1.5197841748406251E+01  7.5989208742031256E+00
  7.5989208742031256E+00 -1.5197841748406251E+01  7.5989208742031256E+00
  7.5989208742031256E+00 -1.5197841748406251E+01  7.5989208742031256E+00
  7.5989208742031256E+00 -1.5197841748406251E+01  7.5989208742031256E+00
  7.5989208742031256E+00 -1.5197841748406251E+01  7.5989208742031256E+00
  7.5989208742031256E+00 -1.5197841748406251E+01  7.5989208742031256E+00
  7.5989208742031256E+00 -1.5197841748406251E+01  7.5989208742031256E+00
  7.5989208742031256E+00 -1.5197841748406251E+01  7.5989208742031256E+00
  7.5989208742031256E+00 -1.5197841748406251E+01  7.5989208742031256E+00
  7.5989208742031256E+00 -1.5197841748406251E+01  7.5989208742031256E+00
  7.5989208742031256E+00 -1.5197841748406251E+01  7.5989208742031256E+00
  7.5989208742031256E+00 -1.5197841748406251E+01  7.5989208742031256E+00
  7.5989208742031256E+00 -1.5197841748406251E+01  7.5989208742031256E+00
  7.5989208742031256E+00 -1.5197841748406251E+01  7.5989208742031256E+00
  7.5989208742031256E+00 -1.5197841748406251E+01  7.5989208742031256E+00
  7.5989208742031256E+00 -1.5197841748406251E+01  7.5989208742031256E+00
  7.5989208742031256E+00 -1.5197841748406251E+01  7.5989208742031256E+00
  7.5989208742031256E+00 -1.5197841748406251E+01  7.5989208742031256E+00
  7.5989208742031256E+00 -1.5197841748406251E+01  7.5989208742031256E+00
  7.5989208742031256E+00 -1.5197841748406251E+01  7.5989208742031256E+00
  7.5989208742031256E+00 -1.5197841748406251E+01  7.5989208742031256E+00
  7.5989208742031256E+00 -1.5197841748406251E+01  7.5989208742031256E+00
  7.5989208742031256E+00 -1.5197841748406251E+01  7.5989208742031256E+00
  7.5989208742031256E+00 -1.5197841748406251E+01  7.5989208742031256E+00
  7.5989208742031256E+00 -1.5197841748406251E+01  7.5989208742031256E+00
  7.5989208742031256E+00 -1.5197841748406251E+01  7.5989208742031256E+00
  7.5989208742031256E+00 -1.5197841748406251E+01  7.5989208742031256E+00
  7.5989208742031256E+00 -1.5197841748406251E+01  7.5989208742031256E+00
  7.5989208742031256E+00 -1.5197841748406251E+01  7.5989208742031256E+00
  7.5989208742031256E+00 -1.5197841748406251E+01  7.5989208742031256E+00
  7.5989208742031256E+00 -1.5197841748406251E+01  7.5989208742031256E+00
  7.5989208742031256E+00 -1.5197841748406251E+01  7.5989208742031256E+00
  7.5989208742031256E+00 -1.5197841748406251E+01  7.5989208742031256E+00
  7.5989208742031256E+00 -1.5197841748406251E+01  7.5989208742031256E+00
  7.5989208742031256E+00 -1.5197841748406251E+01  7.5989208742031256E+00
  7.5989208742031256E+00 -1.5197841748406251E+01  7.5989208742031256E+00
  7.5989208742031256E+00 -1.5197841748406251E+01  7.5989208742031256E+00
  7.5989208742031256E+00 -1.5197841748406251E+01  7.5989208742031256E+00
  7.5989208742031256E+00 -1.5197841748406251E+01  7.5989208742031256E+00
  7.5989208742031256E+00 -1.5197841748406251E+01  7.5989208742031256E+00
  7.5989208742031256E+00 -1.5197841748406251E+01  7.5989208742031256E+00
  7.5989208742031256E+00 -1.5197841748406251E+01  7.5989208742031256E+00
  7.5989208742031256E+00 -1.5197841748406251E+01  7.5989208742031256E+00
  7.5989208742031256E+00 -1.5197841748406251E+01  7.5989208742031256E+00
  7.5989208742031256E+00 -1.5197841748406251E+01  7.5989208742031256E+00
  7.5989208742031256E+00 -1.5197841748406251E+01  7.5989208742031256E+00
  7.5989208742031256E+00 -1.5197841748406251E+01  7.5989208742031256E+00
  7.5989208742031256E+00 -1.5197841748406251E+01  7.5989208742031256E+00
  7.5989208742031256E+00 -1.5197841748406251E+01  7.5989208742031256E+00
  7.5989208742031256E+00 -1.5197841748406251E+01  7.5989208742031256E+00
  7.5989208742031256E+00 -1.5197841748406251E+01  7.5989208742031256E+00
  7.5989208742031256E+00 -1.5197841748406251E+01  7.5989208742031256E+00
  7.5989208742031256E+00 -1.5197841748406251E+01  7.5989208742031256E+00
  7.5989208742031256E+00 -1.5197841748406251E+01  7.5989208742031256E+00
  7.5989208742031256E+00 -1.5197841748406251E+01  7.5989208742031256E+00
  7.5989208742031256E+00 -1.5197841748406251E+01  7.5989208742031256E+00
  7.5989208742031256E+00 -1.5197841748406251E+01  7.5989208742031256E+00
  7.5989208742031256E+00 -1.5197841748406251E+01  7.5989208742031256E+00
  7.5989208742031256E+00 -1.5197841748406251E+01  7.5989208742031256E+00
  7.5989208742031256E+00 -1.5197841748406251E+01  7.5989208742031256E+00
  7.5989208742031256E+00 -1.5197841748406251E+01  7.5989208742031256E+00
  7.5989208742031256E+00 -1.5197841748406251E+01  7.5989208742031256E+00
  7.5989208742031256E+00 -1.5197841748406251E+01  7.5989208742031256E+00
  7.5989208742031256E+00 -1.5197841748406251E+01  7.5989208742031256E+00
  7.5989208742031256E+00 -1.5197841748406251E+01  7.5989208742031256E+00
  7.5989208742031256E+00 -1.5197841748406251E+01  7.5989208742031256E+00
  7.5989208742031256E+00 -1.5197841748406251E+01  7.5989208742031256E+00
  7.5989208742031256E+00 -1.5197841748406251E+01  7.5989208742031256E+00
  7.5989208742031256E+00 -1.5197841748406251E+01  7.5989208742031256E+00
  7.5989208742031256E+00 -1.5197841748406251E+01  7.5989208742031256E+00
  7.5989208742031256E+00 -1.5197841748406251E+01  7.5989208742031256E+00
  7.5989208742031256E+00 -1.5197841748406251E+01  7.5989208742031256E+00
  7.5989208742031256E+00 -1.5197841748406251E+01  7.5989208742031256E+00
  7.5989208742031256E+00 -1.5197841748406251E+01  7.5989208742031256E+00
  7.5989208742031256E+00 -1.5197841748406251E+01  7.5989208742031256E+00
  7.5989208742031256E+00 -1.5197841748406251E+01  7.5989208742031256E+00
  7.5989208742031256E+00 -1.5197841748406251E+01  7.5989208742031256E+00
  7.5989208742031256E+00 -1.5197841748406251E+01  7.5989208742031256E+00
  7.5989208742031256E+00 -1.5197841748406251E+01  7.5989208742031256E+00
  7.5989208742031256E+00 -1.5197841748406251E+01  7.5989208742031256E+00
  7.5989208742031256E+00 -1.5197841748406251E+01  7.5989208742031256E+00
  7.5989208742031256E+00 -1.5197841748406251E+01  7.5989208742031256E+00
  7.5989208742031256E+00 -1.5197841748406251E+01  7.5989208742031256E+00
  7.5989208742031256E+00 -1.5197841748406251E+01  7.5989208742031256E+00
  7.5989208742031256E+00 -1.5197841748406251E+01  7.5989208742031256E+00
  7.5989208742031256E+00 -1.5197841748406251E+01  7.5989208742031256E+00
  7.5989208742031256E+00 -1.5197841748406251E+01  7.5989208742031256E+00
  7.5989208742031256E+00 -1.5197841748406251E+01  7.5989208742031256E+00
  7.5989208742031256E+00 -1.5197841748406251E+01  7.5989208742031256E+00
  7.5989208742031256E+00 -1.5197841748406251E+01  7.5989208742031256E+00
  7.5989208742031256E+00 -1.5197841748406251E+01  7.5989208742031256E+00
  7.5989208742031256E+00 -1.5197841748406251E+01  7.5989208742031256E+00
  7.5989208742031256E+00 -1.5197841748406251E+01  7.5989208742031256E+00
  7.5989208742031256E+00 -1.5197841748406251E+01  7.5989208742031256E+00
  7.5989208742031256E+00 -1.5197841748406251E+01  7.5989208742031256E+00
  7.5989208742031256E+00 -1.5197841748406251E+01  7.5989208742031256E+00
  7.5989208742031256E+00 -1.5197841748406251E+01  7.5989208742031256E+00
  7.5989208742031256E+00 -1.5197841748406251E+01  7.5989208742031256E+00
  7.5989208742031256E+00 -1.5197841748406251E+01  7.5989208742031256E+00
  7.5989208742031256E+00 -1.5197841748406251E+01  7.5989208742031256E+00
  7.5989208742031256E+00 -1.5197841748406251E+01  7.5989208742031256E+00
  7.5989208742031256E+00 -1.5197841748406251E+01  7.5989208742031256E+00
  7.5989208742031256E+00 -1.5197841748406251E+01  7.5989208742031256E+00
  7.5989208742031256E+00 -1.5197841748406251E+01  7.5989208742031256E+00
  7.5989208742031256E+00 -1.5197841748406251E+01  7.5989208742031256E+00
  7.5989208742031256E+00 -1.5197841748406251E+01  7.5989208742031256E+00
  7.5989208742031256E+00 -1.5197841748406251E+01  7.5989208742031256E+00
  7.5989208742031256E+00 -1.5197841748406251E+01  7.5989208742031256E+00
  7.5989208742031256E+00 -1.5197841748406251E+01  7.5989208742031256E+00
  7.5989208742031256E+00 -1.5197841748406251E+01  7.5989208742031256E+00
  7.5989208742031256E+00 -1.5197841748406251E+01  7.5989208742031256E+00
  7.5989208742031256E+00 -1.5197841748406251E+01  7.5989208742031256E+00
  7.5989208742031256E+00 -1.5197841748406251E+01  7.5989208742031256E+00
  7.5989208742031256E+00 -1.5197841748406251E+01  7.5989208742031256E+00
  7.5989208742031256E+00 -1.5197841748406251E+01  7.5989208742031256E+00
  7.5989208742031256E+00 -1.5197841748406251E+01  7.5989208742031256E+00
  7.5989208742031256E+00 -1.5197841748406251E+01  7.5989208742031256E+00
  7.5989208742031256E+00 -1.5197841748406251E+01  7.5989208742031256E+00
  7.5989208742031256E+00 -1.5197841748406251E+01  7.5989208742031256E+00
  7.5989208742031256E+00 -1.5197841748406251E+01  7.5989208742031256E+00
  7.5989208742031256E+00 -1.5197841748406251E+01  7.5989208742031256E+00
  7.5989208742031256E+00 -1.5197841748406251E+01  7.5989208742031256E+00
  7.5989208742031256E+00 -1.5197841748406251E+01  7.5989208742031256E+00
  7.5989208742031256E+00 -1.5197841748406251E+01  7.5989208742031256E+00
  7.5989208742031256E+00 -1.5197841748406251E+01  7.5989208742031256E+00
  7.5989208742031256E+00 -1.5197841748406251E+01  7.5989208742031256E+00
  7.5989208742031256E+00 -1.5197841748406251E+01  7.5989208742031256E+00
  7.5989208742031256E+00 -1.5197841748406251E+01  7.5989208742031256E+00
  7.5989208742031256E+00 -1.5197841748406251E+01  7.5989208742031256E+00
  7.5989208742031256E+00 -1.5197841748406251E+01  7.5989208742031256E+00
  7.5989208742031256E+00 -1.5197841748406251E+01  7.5989208742031256E+00
  7.5989208742031256E+00 -1.5197841748406251E+01  7.5989208742031256E+00
  7.5989208742031256E+00 -1.5197841748406251E+01  7.5989208742031256E+00
  7.5989208742031256E+00 -1.5197841748406251E+01  7.5989208742031256E+00
  7.5989208742031256E+00 -1.5197841748406251E+01  7.5989208742031256E+00
  7.5989208742031256E+00 -1.5197841748406251E+01  7.5989208742031256E+00
  7.5989208742031256E+00 -1.5197841748406251E+01  7.5989208742031256E+00
  7.5989208742031256E+00 -1.5197841748406251E+01  7.5989208742031256E+00
  7.5989208742031256E+00 -1.5197841748406251E+01  7.5989208742031256E+00
  7.5989208742031256E+00 -1.5197841748406251E+01  7.5989208742031256E+00
  7.5989208742031256E+00 -1.5197841748406251E+01  7.5989208742031256E+00
  7.5989208742031256E+00 -1.5197841748406251E+01  7.5989208742031256E+00
  7.5989208742031256E+00 -1.5197841748406251E+01  7.5989208742031256E+00
  7.5989208742031256E+00 -1.5197841748406251E+01  7.5989208742031256E+00
  7.5989208742031256E+00 -1.5197841748406251E+01  7.5989208742031256E+00
  7.5989208742031256E+00 -1.5197841748406251E+01  7.5989208742031256E+00
  7.5989208742031256E+00 -1.5197841748406251E+01  7.5989208742031256E+00
  7.5989208742031256E+00 -1.5197841748406251E+01  7.5989208742031256E+00
  7.5989208742031256E+00 -1.5197841748406251E+01  7.5989208742031256E+00
  7.5989208742031256E+00 -1.5197841748406251E+01  7.5989208742031256E+00
  7.5989208742031256E+00 -1.5197841748406251E+01  7.5989208742031256E+00
  7.5989208742031256E+00 -1.5197841748406251E+01  7.5989208742031256E+00
  7.5989208742031256E+00 -1.5197841748406251E+01  7.5989208742031256E+00
  7.5989208742031256E+00 -1.5197841748406251E+01  7.5989208742031256E+00
  7.5989208742031256E+00 -1.5197841748406251E+01  7.5989208742031256E+00
  7.5989208742031256E+00 -1.5197841748406251E+01  7.5989208742031256E+00
  7.5989208742031256E+00 -1.5197841748406251E+01  7.5989208742031256E+00
  7.5989208742031256E+00 -1.5197841748406251E+01  7.5989208742031256E+00
  7.5989208742031256E+00 -1.5197841748406251E+01  7.5989208742031256E+00
  7.5989208742031256E+00 -1.5197841748406251E+01  7.5989208742031256E+00
  7.5989208742031256E+00 -1.5197841748406251E+01  7.5989208742031256E+00
  7.5989208742031256E+00 -1.5197841748406251E+01  7.5989208742031256E+00
  7.5989208742031256E+00 -1.5197841748406251E+01  7.5989208742031256E+00
  7.5989208742031256E+00 -1.5197841748406251E+01  7.5989208742031256E+00
  7.5989208742031256E+00 -1.5197841748406251E+01  7.5989208742031256E+00
  7.5989208742031256E+00 -1.5197841748406251E+01  7.5989208742031256E+00
  7.5989208742031256E+00 -1.5197841748406251E+01  7.5989208742031256E+00
  7.5989208742031256E+00 -1.5197841748406251E+01  7.5989208742031256E+00
  7.5989208742031256E+00 -1.5197841748406251E+01  7.5989208742031256E+00
  7.5989208742031256E+00 -1.5197841748406251E+01  7.5989208742031256E+00
  7.5989208742031256E+00 -1.5197841748406251E+01  7.5989208742031256E+00
  7.5989208742031256E+00 -1.5197841748406251E+01  7.5989208742031256E+00
  7.5989208742031256E+00 -1.5197841748406251E+01  7.5989208742031256E+00
  7.5989208742031256E+00 -1.5197841748406251E+01  7.5989208742031256E+00
  7.5989208742031256E+00 -1.5197841748406251E+01  7.5989208742031256E+00
  7.5989208742031256E+00 -1.5197841748406251E+01  7.5989208742031256E+00
  7.5989208742031256E+00 -1.5197841748406251E+01  7.5989208742031256E+00
  7.5989208742031256E+00 -1.5197841748406251E+01  7.5989208742031256E+00
  7.5989208742031256E+00 -1.5197841748406251E+01  7.5989208742031256E+00
  7.5989208742031256E+00 -1.5197841748406251E+01  7.5989208742031256E+00
  7.5989208742031256E+00 -1.5197841748406251E+01  7.5989208742031256E+00
  7.5989208742031256E+00 -1.5197841748406251E+01  7.5989208742031256E+00
  7.5989208742031256E+00 -1.5197841748406251E+01  7.5989208742031256E+00
  7.5989208742031256E+00 -1.5197841748406251E+01  7.5989208742031256E+00
  7.5989208742031256E+00 -1.5197841748406251E+01  7.5989208742031256E+00
  7.5989208742031256E+00 -1.5197841748406251E+01  7.5989208742031256E+00
  7.5989208742031256E+00 -1.5197841748406251E+01  7.5989208742031256E+00
  7.5989208742031256E+00 -1.5197841748406251E+01  7.5989208742031256E+00
  7.5989208742031256E+00 -1.5197841748406251E+01  7.5989208742031256E+00
  7.5989208742031256E+00 -1.5197841748406251E+01  7.5989208742031256E+00
  7.5989208742031256E+00 -1.5197841748406251E+01  7.5989208742031256E+00
  7.5989208742031256E+00 -1.5197841748406251E+01  7.5989208742031256E+00
  7.5989208742031256E+00 -1.5197841748406251E+01  7.5989208742031256E+00
  7.5989208742031256E+00 -1.5197841748406251E+01  7.5989208742031256E+00
  7.5989208742031256E+00 -1.5197841748406251E+01  7.5989208742031256E+00
  7.5989208742031256E+00 -1.5197841748406251E+01  7.5989208742031256E+00
  7.5989208742031256E+00 -1.5197841748406251E+01  7.5989208742031256E+00
  7.5989208742031256E+00 -1.5197841748406251E+01  7.5989208742031256E+00
  7.5989208742031256E+00 -1.5197841748406251E+01  7.5989208742031256E+00
  7.5989208742031256E+00 -1.5197841748406251E+01  7.5989208742031256E+00
  7.5989208742031256E+00 -1.5197841748406251E+01  7.5989208742031256E+00
  7.5989208742031256E+00 -1.5197841748406251E+01  7.5989208742031256E+00
  7.5989208742031256E+00 -1.5197841748406251E+01  7.5989208742031256E+00
  7.5989208742031256E+00 -1.5197841748406251E+01  7.5989208742031256E+00
  7.5989208742031256E+00 -1.5197841748406251E+01  7.5989208742031256E+00
  7.5989208742031256E+00 -1.5197841748406251E+01  7.5989208742031256E+00
  7.5989208742031256E+00 -1.5197841748406251E+01  7.5989208742031256E+00
  7.5989208742031256E+00 -1.5197841748406251E+01  7.5989208742031256E+00
  7.5989208742031256E+00 -1.5197841748406251E+01  7.5989208742031256E+00
  7.5989208742031256E+00 -1.5197841748406251E+01  7.5989208742031256E+00
  7.5989208742031256E+00 -1.5197841748406251E+01  7.5989208742031256E+00
  7.5989208742031256E+00 -1.5197841748406251E+01  7.5989208742031256E+00
  7.5989208742031256E+00 -1.5197841748406251E+01  7.5989208742031256E+00
  7.5989208742031256E+00 -1.5197841748406251E+01  7.5989208742031256E+00
  7.5989208742031256E+00 -1.5197841748406251E+01  7.5989208742031256E+00
  7.5989208742031256E+00 -1.5197841748406251E+01  7.5989208742031256E+00
  7.5989208742031256E+00 -1.5197841748406251E+01  7.5989208742031256E+00
  7.5989208742031256E+00 -1.5197841748406251E+01  7.5989208742031256E+00
  7.5989208742031256E+00 -1.5197841748406251E+01  7.5989208742031256E+00
  7.5989208742031256E+00 -1.5197841748406251E+01  7.5989208742031256E+00
  7.5989208742031256E+00 -1.5197841748406251E+01  7.5989208742031256E+00
  7.5989208742031256E+00 -1.5197841748406251E+01  7.5989208742031256E+00
  7.5989208742031256E+00 -1.5197841748406251E+01  7.5989208742031256E+00
  7.5989208742031256E+00 -1.5197841748406251E+01  7.5989208742031256E+00
  7.5989208742031256E+00 -1.5197841748406251E+01  7.5989208742031256E+00
  7.5989208742031256E+00 -1.5197841748406251E+01  7.5989208742031256E+00
  7.5989208742031256E+00 -1.5197841748406251E+01  7.5989208742031256E+00
  7.5989208742031256E+00 -1.5197841748406251E+01  7.5989208742031256E+00
  7.5989208742031256E+00 -1.5197841748406251E+01  7.5989208742031256E+00
  7.5989208742031256E+00 -1.5197841748406251E+01  7.5989208742031256E+00
  7.5989208742031256E+00 -1.5197841748406251E+01  7.5989208742031256E+00
  7.5989208742031256E+00 -1.5197841748406251E+01  7.5989208742031256E+00
  7.5989208742031256E+00 -1.5197841748406251E+01  7.5989208742031256E+00
  7.5989208742031256E+00 -1.5197841748406251E+01  7.5989208742031256E+00
  7.5989208742031256E+00 -1.5197841748406251E+01  7.5989208742031256E+00
  7.5989208742031256E+00 -1.5197841748406251E+01  7.5989208742031256E+00
  7.5989208742031256E+00 -1.5197841748406251E+01  7.5989208742031256E+00
  7.5989208742031256E+00 -1.5197841748406251E+01  7.5989208742031256E+00
  7.5989208742031256E+00 -1.5197841748406251E+01  7.5989208742031256E+00
  7.5989208742031256E+00 -1.5197841748406251E+01  7.5989208742031256E+00
  7.5989208742031256E+00 -1.5197841748406251E+01  7.5989208742031256E+00
  7.5989208742031256E+00 -1.5197841748406251E+01  7.5989208742031256E+00
  7.5989208742031256E+00 -1.5197841748406251E+01  7.5989208742031256E+00
  7.5989208742031256E+00 -1.5197841748406251E+01  7.5989208742031256E+00
  7.5989208742031256E+00 -1.5197841748406251E+01  7.5989208742031256E+00
  7.5989208742031256E+00 -1.5197841748406251E+01  7.5989208742031256E+00
  7.5989208742031256E+00 -1.5197841748406251E+01  7.5989208742031256E+00
  7.5989208742031256E+00 -1.5197841748406251E+01  7.5989208742031256E+00
  7.5989208742031256E+00 -1.5197841748406251E+01  7.5989208742031256E+00
  7.5989208742031256E+00 -1.5197841748406251E+01  7.5989208742031256E+00
  7.5989208742031256E+00 -1.5197841748406251E+01  7.5989208742031256E+00
  7.5989208742031256E+00 -1.5197841748406251E+01  7.5989208742031256E+00
  7.5989208742031256E+00 -1.5197841748406251E+01  7.5989208742031256E+00
  7.5989208742031256E+00 -1.5197841748406251E+01  7.5989208742031256E+00
  7.5989208742031256E+00 -1.5197841748406251E+01  7.5989208742031256E+00
  7.5989208742031256E+00 -1.5197841748406251E+01  7.5989208742031256E+00
  7.5989208742031256E+00 -1.5197841748406251E+01  7.5989208742031256E+00
  7.5989208742031256E+00 -1.5197841748406251E+01  7.5989208742031256E+00
  7.5989208742031256E+00 -1.5197841748406251E+01  7.5989208742031256E+00
  7.5989208742031256E+00 -1.5197841748406251E+01  7.5989208742031256E+00
  7.5989208742031256E+00 -1.5197841748406251E+01  7.5989208742031256E+00
  7.5989208742031256E+00 -1.5197841748406251E+01  7.5989208742031256E+00
  7.5989208742031256E+00 -1.5197841748406251E+01  7.5989208742031256E+00
  7.5989208742031256E+00 -1.5197841748406251E+01  7.5989208742031256E+00
  7.5989208742031256E+00 -1.5197841748406251E+01  7.5989208742031256E+00
  7.5989208742031256E+00 -1.5197841748406251E+01  7.5989208742031256E+00
  7.5989208742031256E+00 -1.5197841748406251E+01  7.5989208742031256E+00
  7.5989208742031256E+00 -1.5197841748406251E+01  7.5989208742031256E+00
  7.5989208742031256E+00 -1.5197841748406251E+01  7.5989208742031256E+00
  7.5989208742031256E+00 -1.5197841748406251E+01  7.5989208742031256E+00
  7.5989208742031256E+00 -1.5197841748406251E+01  7.5989208742031256E+00
  7.5989208742031256E+00 -1.5197841748406251E+01  7.5989208742031256E+00
  7.5989208742031256E+00 -1.5197841748406251E+01  7.5989208742031256E+00
  7.5989208742031256E+00 -1.5197841748406251E+01  7.5989208742031256E+00
  7.5989208742031256E+00 -1.5197841748406251E+01  7.5989208742031256E+00
  7.5989208742031256E+00 -1.5197841748406251E+01  7.5989208742031256E+00
  7.5989208742031256E+00 -1.5197841748406251E+01  7.5989208742031256E+00
  7.5989208742031256E+00 -1.5197841748406251E+01  7.5989208742031256E+00
  7.5989208742031256E+00 -1.5197841748406251E+01  7.5989208742031256E+00
  7.5989208742031256E+00 -1.5197841748406251E+01  7.5989208742031256E+00
  7.5989208742031256E+00 -1.5197841748406251E+01  7.5989208742031256E+00
  7.5989208742031256E+00 -1.5197841748406251E+01  7.5989208742031256E+00
  7.5989208742031256E+00 -1.5197841748406251E+01  7.5989208742031256E+00
  7.5989208742031256E+00 -1.5197841748406251E+01  7.5989208742031256E+00
  7.5989208742031256E+00 -1.5197841748406251E+01  7.5989208742031256E+00
  7.5989208742031256E+00 -1.5197841748406251E+01  7.5989208742031256E+00
  7.5989208742031256E+00 -1.5197841748406251E+01  7.5989208742031256E+00
  7.5989208742031256E+00 -1.5197841748406251E+01  7.5989208742031256E+00
  7.5989208742031256E+00 -1.5197841748406251E+01  7.5989208742031256E+00
  7.5989208742031256E+00 -1.5197841748406251E+01  7.5989208742031256E+00
  7.5989208742031256E+00 -1.5197841748406251E+01  7.5989208742031256E+00
  7.5989208742031256E+00 -1.5197841748406251E+01  7.5989208742031256E+00
  7.5989208742031256E+00 -1.5197841748406251E+01  7.5989208742031256E+00
  7.5989208742031256E+00 -1.5197841748406251E+01  7.5989208742031256E+00
  7.5989208742031256E+00 -1.5197841748406251E+01  7.5989208742031256E+00
  7.5989208742031256E+00 -1.5197841748406251E+01  7.5989208742031256E+00
  7.5989208742031256E+00 -1.5197841748406251E+01  7.5989208742031256E+00
  7.5989208742031256E+00 -1.5197841748406251E+01  7.5989208742031256E+00
  7.5989208742031256E+00 -1.5197841748406251E+01  7.5989208742031256E+00
  7.5989208742031256E+00 -1.5197841748406251E+01  7.5989208742031256E+00
  7.5989208742031256E+00 -1.5197841748406251E+01  7.5989208742031256E+00
  7.5989208742031256E+00 -1.5197841748406251E+01  7.5989208742031256E+00
  7.5989208742031256E+00 -1.5197841748406251E+01  7.5989208742031256E+00
  7.5989208742031256E+00 -1.5197841748406251E+01  7.5989208742031256E+00
  7.5989208742031256E+00 -1.5197841748406251E+01  7.5989208742031256E+00
  7.5989208742031256E+00 -1.5197841748406251E+01  7.5989208742031256E+00
  7.5989208742031256E+00 -1.5197841748406251E+01  7.5989208742031256E+00
  7.5989208742031256E+00 -1.5197841748406251E+01  7.5989208742031256E+00
  7.5989208742031256E+00 -1.5197841748406251E+01  7.5989208742031256E+00
  7.5989208742031256E+00 -1.5197841748406251E+01  7.5989208742031256E+00
  7.5989208742031256E+00 -1.5197841748406251E+01  7.5989208742031256E+00
  7.5989208742031256E+00 -1.5197841748406251E+01  7.5989208742031256E+00
  7.5989208742031256E+00 -1.5197841748406251E+01  7.5989208742031256E+00
  7.5989208742031256E+00 -1.5197841748406251E+01  7.5989208742031256E+00
  7.5989208742031256E+00 -1.5197841748406251E+01  7.5989208742031256E+00
  7.5989208742031256E+00 -1.5197841748406251E+01  7.5989208742031256E+00
  7.5989208742031256E+00 -1.5197841748406251E+01  7.5989208742031256E+00
  7.5989208742031256E+00 -1.5197841748406251E+01  7.5989208742031256E+00
  7.5989208742031256E+00 -1.5197841748406251E+01  7.5989208742031256E+00
  7.5989208742031256E+00 -1.5197841748406251E+01  7.5989208742031256E+00
  7.5989208742031256E+00 -1.5197841748406251E+01  7.5989208742031256E+00
  7.5989208742031256E+00 -1.5197841748406251E+01  7.5989208742031256E+00
  7.5989208742031256E+00 -1.5197841748406251E+01  7.5989208742031256E+00
  7.5989208742031256E+00 -1.5197841748406251E+01  7.5989208742031256E+00
  7.5989208742031256E+00 -1.5197841748406251E+01  7.5989208742031256E+00
  7.5989208742031256E+00 -1.5197841748406251E+01  7.5989208742031256E+00
  7.5989208742031256E+00 -1.5197841748406251E+01  7.5989208742031256E+00
  7.5989208742031256E+00 -1.5197841748406251E+01  7.5989208742031256E+00
  7.5989208742031256E+00 -1.5197841748406251E+01  7.5989208742031256E+00
  7.5989208742031256E+00 -1.5197841748406251E+01  7.5989208742031256E+00
  7.5989208742031256E+00 -1.5197841748406251E+01  7.5989208742031256E+00
  7.5989208742031256E+00 -1.5197841748406251E+01  7.5989208742031256E+00
  7.5989208742031256E+00 -1.5197841748406251E+01  7.5989208742031256E+00
  7.5989208742031256E+00 -1.5197841748406251E+01  7.5989208742031256E+00
  7.5989208742031256E+00 -1.5197841748406251E+01  7.5989208742031256E+00
  7.5989208742031256E+00 -1.5197841748406251E+01  7.5989208742031256E+00
  7.5989208742031256E+00 -1.5197841748406251E+01  7.5989208742031256E+00
  7.5989208742031256E+00 -1.5197841748406251E+01  7.5989208742031256E+00
  7.5989208742031256E+00 -1.5197841748406251E+01  7.5989208742031256E+00
  7.5989208742031256E+00 -1.5197841748406251E+01  7.5989208742031256E+00
  7.5989208742031256E+00 -1.5197841748406251E+01  7.5989208742031256E+00
  7.5989208742031256E+00 -1.5197841748406251E+01  7.5989208742031256E+00
  7.5989208742031256E+00 -1.5197841748406251E+01  7.5989208742031256E+00
  7.5989208742031256E+00 -1.5197841748406251E+01  7.5989208742031256E+00
  7.5989208742031256E+00 -1.5197841748406251E+01  7.5989208742031256E+00
  7.5989208742031256E+00 -1.5197841748406251E+01  7.5989208742031256E+00
  7.5989208742031256E+00 -1.5197841748406251E+01  7.5989208742031256E+00
  7.5989208742031256E+00 -1.5197841748406251E+01  7.5989208742031256E+00
  7.5989208742031256E+00 -1.5197841748406251E+01  7.5989208742031256E+00
  7.5989208742031256E+00 -1.5197841748406251E+01  7.5989208742031256E+00
  7.5989208742031256E+00 -1.5197841748406251E+01  7.5989208742031256E+00
  7.5989208742031256E+00 -1.5197841748406251E+01  7.5989208742031256E+00
  7.5989208742031256E+00 -1.5197841748406251E+01  7.5989208742031256E+00
  7.5989208742031256E+00 -1.5197841748406251E+01  7.5989208742031256E+00
  7.5989208742031256E+00 -1.5197841748406251E+01  7.5989208742031256E+00
  7.5989208742031256E+00 -1.5197841748406251E+01  7.5989208742031256E+00
  7.5989208742031256E+00 -1.5197841748406251E+01  7.5989208742031256E+00
  7.5989208742031256E+00 -1.5197841748406251E+01  7.5989208742031256E+00
  7.5989208742031256E+00 -1.5197841748406251E+01  7.5989208742031256E+00
  7.5989208742031256E+00 -1.5197841748406251E+01  7.5989208742031256E+00
  7.5989208742031256E+00 -1.5197841748406251E+01  7.5989208742031256E+00
  7.5989208742031256E+00 -1.5197841748406251E+01  7.5989208742031256E+00
  7.5989208742031256E+00 -1.5197841748406251E+01  7.5989208742031256E+00
  7.5989208742031256E+00 -1.5197841748406251E+01  7.5989208742031256E+00
  7.5989208742031256E+00 -1.5197841748406251E+01  7.5989208742031256E+00
  7.5989208742031256E+00 -1.5197841748406251E+01  7.5989208742031256E+00
  7.5989208742031256E+00 -1.5197841748406251E+01  7.5989208742031256E+00
  7.5989208742031256E+00 -1.5197841748406251E+01  7.5989208742031256E+00
  7.5989208742031256E+00 -1.5197841748406251E+01  7.5989208742031256E+00
  7.5989208742031256E+00 -1.5197841748406251E+01  7.5989208742031256E+00
  7.5989208742031256E+00 -1.5197841748406251E+01  7.5989208742031256E+00
  7.5989208742031256E+00 -1.5197841748406251E+01  7.5989208742031256E+00
  7.5989208742031256E+00 -1.5197841748406251E+01  7.5989208742031256E+00
  7.5989208742031256E+00 -1.5197841748406251E+01  7.5989208742031256E+00
  7.5989208742031256E+00 -1.5197841748406251E+01  7.5989208742031256E+00
  7.5989208742031256E+00 -1.5197841748406251E+01  7.5989208742031256E+00
  7.5989208742031256E+00 -1.5197841748406251E+01  7.5989208742031256E+00
  7.5989208742031256E+00 -1.5197841748406251E+01  7.5989208742031256E+00
  7.5989208742031256E+00 -1.5197841748406251E+01  7.5989208742031256E+00
  7.5989208742031256E+00 -1.5197841748406251E+01  7.5989208742031256E+00
  7.5989208742031256E+00 -1.5197841748406251E+01  7.5989208742031256E+00
  7.5989208742031256E+00 -1.5197841748406251E+01  7.5989208742031256E+00
  7.5989208742031256E+00 -1.5197841748406251E+01  7.5989208742031256E+00
  7.5989208742031256E+00 -1.5197841748406251E+01  7.5989208742031256E+00
  7.5989208742031256E+00 -1.5197841748406251E+01  7.5989208742031256E+00
  7.5989208742031256E+00 -1.5197841748406251E+01  7.5989208742031256E+00
  7.5989208742031256E+00 -1.5197841748406251E+01  7.5989208742031256E+00
  7.5989208742031256E+00 -1.5197841748406251E+01  7.5989208742031256E+00
  7.5989208742031256E+00 -1.5197841748406251E+01  7.5989208742031256E+00
  7.5989208742031256E+00 -1.5197841748406251E+01  7.5989208742031256E+00
  7.5989208742031256E+00 -1.5197841748406251E+01  7.5989208742031256E+00
  7.5989208742031256E+00 -1.5197841748406251E+01  7.5989208742031256E+00
  7.5989208742031256E+00 -1.5197841748406251E+01  7.5989208742031256E+00
  7.5989208742031256E+00 -1.5197841748406251E+01  7.5989208742031256E+00
  7.5989208742031256E+00 -1.5197841748406251E+01  7.5989208742031256E+00
  7.5989208742031256E+00 -1.5197841748406251E+01  7.5989208742031256E+00
  7.5989208742031256E+00 -1.5197841748406251E+01  7.5989208742031256E+00
  7.5989208742031256E+00 -1.5197841748406251E+01  7.5989208742031256E+00
  7.5989208742031256E+00 -1.5197841748406251E+01  7.5989208742031256E+00
  7.5989208742031256E+00 -1.5197841748406251E+01  7.5989208742031256E+00
  7.5989208742031256E+00 -1.5197841748406251E+01  7.5989208742031256E+00
  7.5989208742031256E+00 -1.5197841748406251E+01  7.5989208742031256E+00
  7.5989208742031256E+00 -1.5197841748406251E+01  7.5989208742031256E+00
  7.5989208742031256E+00 -1.5197841748406251E+01  7.5989208742031256E+00
  7.5989208742031256E+00 -1.5197841748406251E+01  7.5989208742031256E+00
  7.5989208742031256E+00 -1.5197841748406251E+01  7.5989208742031256E+00
  7.5989208742031256E+00 -1.5197841748406251E+01  7.5989208742031256E+00
  7.5989208742031256E+00 -1.5197841748406251E+01  7.5989208742031256E+00
  7.5989208742031256E+00 -1.5197841748406251E+01  7.5989208742031256E+00
  7.5989208742031256E+00 -1.5197841748406251E+01  7.5989208742031256E+00
  7.5989208742031256E+00 -1.5197841748406251E+01  7.5989208742031256E+00
  7.5989208742031256E+00 -1.5197841748406251E+01  7.5989208742031256E+00
  7.5989208742031256E+00 -1.5197841748406251E+01  7.5989208742031256E+00
  7.5989208742031256E+00 -1.5197841748406251E+01  7.5989208742031256E+00
  7.5989208742031256E+00 -1.5197841748406251E+01  7.5989208742031256E+00
  7.5989208742031256E+00 -1.5197841748406251E+01  7.5989208742031256E+00
  7.5989208742031256E+00 -1.5197841748406251E+01  7.5989208742031256E+00
  7.5989208742031256E+00 -1.5197841748406251E+01  7.5989208742031256E+00
  7.5989208742031256E+00 -1.5197841748406251E+01  7.5989208742031256E+00
  7.5989208742031256E+00 -1.5197841748406251E+01  7.5989208742031256E+00
  7.5989208742031256E+00 -1.5197841748406251E+01  7.5989208742031256E+00
  7.5989208742031256E+00 -1.5197841748406251E+01  7.5989208742031256E+00
  7.5989208742031256E+00 -1.5197841748406251E+01  7.5989208742031256E+00
  7.5989208742031256E+00 -1.5197841748406251E+01  7.5989208742031256E+00
  7.5989208742031256E+00 -1.5197841748406251E+01  7.5989208742031256E+00
  7.5989208742031256E+00 -1.5197841748406251E+01  7.5989208742031256E+00
  7.5989208742031256E+00 -1.5197841748406251E+01  7.5989208742031256E+00
  7.5989208742031256E+00 -1.5197841748406251E+01  7.5989208742031256E+00
  7.5989208742031256E+00 -1.5197841748406251E+01  7.5989208742031256E+00
  7.5989208742031256E+00 -1.5197841748406251E+01  7.5989208742031256E+00
  7.5989208742031256E+00 -1.5197841748406251E+01  7.5989208742031256E+00
  7.5989208742031256E+00 -1.5197841748406251E+01  7.5989208742031256E+00
  7.5989208742031256E+00 -1.5197841748406251E+01  7.5989208742031256E+00
  7.5989208742031256E+00 -1.5197841748406251E+01  7.5989208742031256E+00
  7.5989208742031256E+00 -1.5197841748406251E+01  7.5989208742031256E+00
  7.5989208742031256E+00 -1.5197841748406251E+01  7.5989208742031256E+00
  7.5989208742031256E+00 -1.5197841748406251E+01  7.5989208742031256E+00
  7.5989208742031256E+00 -1.5197841748406251E+01  7.5989208742031256E+00
  7.5989208742031256E+00 -1.5197841748406251E+01  7.5989208742031256E+00
  7.5989208742031256E+00 -1.5197841748406251E+01  7.5989208742031256E+00
  7.5989208742031256E+00 -1.5197841748406251E+01  7.5989208742031256E+00
  7.5989208742031256E+00 -1.5197841748406251E+01  7.5989208742031256E+00
  7.5989208742031256E+00 -1.5197841748406251E+01  7.5989208742031256E+00
  7.5989208742031256E+00 -1.5197841748406251E+01  7.5989208742031256E+00
  7.5989208742031256E+00 -1.5197841748406251E+01  7.5989208742031256E+00
  7.5989208742031256E+00 -1.5197841748406251E+01  7.5989208742031256E+00
  7.5989208742031256E+00 -1.5197841748406251E+01  7.5989208742031256E+00
  7.5989208742031256E+00 -1.5197841748406251E+01  7.5989208742031256E+00
  7.5989208742031256E+00 -1.5197841748406251E+01  7.5989208742031256E+00
  7.5989208742031256E+00 -1.5197841748406251E+01  7.5989208742031256E+00
  7.5989208742031256E+00 -1.5197841748406251E+01  7.5989208742031256E+00
  7.5989208742031256E+00 -1.5197841748406251E+01  7.5989208742031256E+00
  7.5989208742031256E+00 -1.5197841748406251E+01  7.5989208742031256E+00
  7.5989208742031256E+00 -1.5197841748406251E+01  7.5989208742031256E+00
  7.5989208742031256E+00 -1.5197841748406251E+01  7.5989208742031256E+00
  7.5989208742031256E+00 -1.5197841748406251E+01  7.5989208742031256E+00
  7.5989208742031256E+00 -1.5197841748406251E+01  7.5989208742031256E+00
  7.5989208742031256E+00 -1.5197841748406251E+01  7.5989208742031256E+00
  7.5989208742031256E+00 -1.5197841748406251E+01  7.5989208742031256E+00
  7.5989208742031256E+00 -1.5197841748406251E+01  7.5989208742031256E+00
  7.5989208742031256E+00 -1.5197841748406251E+01  7.5989208742031256E+00
  7.5989208742031256E+00 -1.5197841748406251E+01  7.5989208742031256E+00
  7.5989208742031256E+00 -1.5197841748406251E+01  7.5989208742031256E+00
  7.5989208742031256E+00 -1.5197841748406251E+01  7.5989208742031256E+00
  7.5989208742031256E+00 -1.5197841748406251E+01  7.5989208742031256E+00
  7.5989208742031256E+00 -1.5197841748406251E+01  7.5989208742031256E+00
  7.5989208742031256E+00 -1.5197841748406251E+01  7.5989208742031256E+00
  7.5989208742031256E+00 -1.5197841748406251E+01  7.5989208742031256E+00
  7.5989208742031256E+00 -1.5197841748406251E+01  7.5989208742031256E+00
  7.5989208742031256E+00 -1.5197841748406251E+01  7.5989208742031256E+00
  7.5989208742031256E+00 -1.5197841748406251E+01  7.5989208742031256E+00
  7.5989208742031256E+00 -1.5197841748406251E+01  7.5989208742031256E+00
  7.5989208742031256E+00 -1.5197841748406251E+01  7.5989208742031256E+00
  7.5989208742031256E+00 -1.5197841748406251E+01  7.5989208742031256E+00
  7.5989208742031256E+00 -1.5197841748406251E+01  7.5989208742031256E+00
  7.5989208742031256E+00 -1.5197841748406251E+01  7.5989208742031256E+00
  7.5989208742031256E+00 -1.5197841748406251E+01  7.5989208742031256E+00
  7.5989208742031256E+00 -1.5197841748406251E+01  7.5989208742031256E+00
  7.5989208742031256E+00 -1.5197841748406251E+01  7.5989208742031256E+00
  7.5989208742031256E+00 -1.5197841748406251E+01  7.5989208742031256E+00
  7.5989208742031256E+00 -1.5197841748406251E+01  7.5989208742031256E+00
  7.5989208742031256E+00 -1.5197841748406251E+01  7.5989208742031256E+00
  7.5989208742031256E+00 -1.5197841748406251E+01  7.5989208742031256E+00
  7.5989208742031256E+00 -1.5197841748406251E+01  7.5989208742031256E+00
  7.5989208742031256E+00 -1.5197841748406251E+01  7.5989208742031256E+00
  7.5989208742031256E+00 -1.5197841748406251E+01  7.5989208742031256E+00
  7.5989208742031256E+00 -1.5197841748406251E+01  7.5989208742031256E+00
  7.5989208742031256E+00 -1.5197841748406251E+01  7.5989208742031256E+00
  7.5989208742031256E+00 -1.5197841748406251E+01  7.5989208742031256E+00
  7.5989208742031256E+00 -1.5197841748406251E+01  7.5989208742031256E+00
  7.5989208742031256E+00 -1.5197841748406251E+01  7.5989208742031256E+00
  7.5989208742031256E+00 -1.5197841748406251E+01  7.5989208742031256E+00
  7.5989208742031256E+00 -1.5197841748406251E+01  7.5989208742031256E+00
  7.5989208742031256E+00 -1.5197841748406251E+01  7.5989208742031256E+00
  7.5989208742031256E+00 -1.5197841748406251E+01  7.5989208742031256E+00
  7.5989208742031256E+00 -1.5197841748406251E+01  7.5989208742031256E+00
  7.5989208742031256E+00 -1.5197841748406251E+01  7.5989208742031256E+00
  7.5989208742031256E+00 -1.5197841748406251E+01  7.5989208742031256E+00
  7.5989208742031256E+00 -1.5197841748406251E+01  7.5989208742031256E+00
  7.5989208742031256E+00 -1.5197841748406251E+01  7.5989208742031256E+00
  7.5989208742031256E+00 -1.5197841748406251E+01  7.5989208742031256E+00
  7.5989208742031256E+00 -1.5197841748406251E+01  7.5989208742031256E+00
  7.5989208742031256E+00 -1.5197841748406251E+01  7.5989208742031256E+00
  7.5989208742031256E+00 -1.5197841748406251E+01  7.5989208742031256E+00
  7.5989208742031256E+00 -1.5197841748406251E+01  7.5989208742031256E+00
  7.5989208742031256E+00 -1.5197841748406251E+01  7.5989208742031256E+00
  7.5989208742031256E+00 -1.5197841748406251E+01  7.5989208742031256E+00
  7.5989208742031256E+00 -1.5197841748406251E+01  7.5989208742031256E+00
  7.5989208742031256E+00 -1.5197841748406251E+01  7.5989208742031256E+00
  7.5989208742031256E+00 -1.5197841748406251E+01  7.5989208742031256E+00
  7.5989208742031256E+00 -1.5197841748406251E+01  7.5989208742031256E+00
  7.5989208742031256E+00 -1.5197841748406251E+01  7.5989208742031256E+00
  7.5989208742031256E+00 -1.5197841748406251E+01  7.5989208742031256E+00
  7.5989208742031256E+00 -1.5197841748406251E+01  7.5989208742031256E+00
  7.5989208742031256E+00 -1.5197841748406251E+01  7.5989208742031256E+00
  7.5989208742031256E+00 -1.5197841748406251E+01  7.5989208742031256E+00
  7.5989208742031256E+00 -1.5197841748406251E+01  7.5989208742031256E+00
  7.5989208742031256E+00 -1.5197841748406251E+01  7.5989208742031256E+00
  7.5989208742031256E+00 -1.5197841748406251E+01  7.5989208742031256E+00
  7.5989208742031256E+00 -1.5197841748406251E+01  7.5989208742031256E+00
  7.5989208742031256E+00 -1.5197841748406251E+01  7.5989208742031256E+00
  7.5989208742031256E+00 -1.5197841748406251E+01  7.5989208742031256E+00
  7.5989208742031256E+00 -1.5197841748406251E+01  7.5989208742031256E+00
  7.5989208742031256E+00 -1.5197841748406251E+01  7.5989208742031256E+00
  7.5989208742031256E+00 -1.5197841748406251E+01  7.5989208742031256E+00
  7.5989208742031256E+00 -1.5197841748406251E+01  7.5989208742031256E+00
  7.5989208742031256E+00 -1.5197841748406251E+01  7.5989208742031256E+00
  7.5989208742031256E+00 -1.5197841748406251E+01  7.5989208742031256E+00
  7.5989208742031256E+00 -1.5197841748406251E+01  7.5989208742031256E+00
  7.5989208742031256E+00 -1.5197841748406251E+01  7.5989208742031256E+00
  7.5989208742031256E+00 -1.5197841748406251E+01  7.5989208742031256E+00
  7.5989208742031256E+00 -1.5197841748406251E+01  7.5989208742031256E+00
  7.5989208742031256E+00 -1.5197841748406251E+01  7.5989208742031256E+00
  7.5989208742031256E+00 -1.5197841748406251E+01  7.5989208742031256E+00
  7.5989208742031256E+00 -1.5197841748406251E+01  7.5989208742031256E+00
  7.5989208742031256E+00 -1.5197841748406251E+01  7.5989208742031256E+00
  7.5989208742031256E+00 -1.5197841748406251E+01  7.5989208742031256E+00
  7.5989208742031256E+00 -1.5197841748406251E+01  7.5989208742031256E+00
  7.5989208742031256E+00 -1.5197841748406251E+01  7.5989208742031256E+00
  7.5989208742031256E+00 -1.5197841748406251E+01  7.5989208742031256E+00
  7.5989208742031256E+00 -1.5197841748406251E+01  7.5989208742031256E+00
  7.5989208742031256E+00 -1.5197841748406251E+01  7.5989208742031256E+00
  7.5989208742031256E+00 -1.5197841748406251E+01  7.5989208742031256E+00
  7.5989208742031256E+00 -1.5197841748406251E+01  7.5989208742031256E+00
  7.5989208742031256E+00 -1.5197841748406251E+01  7.5989208742031256E+00
  7.5989208742031256E+00 -1.5197841748406251E+01  7.5989208742031256E+00
  7.5989208742031256E+00 -1.5197841748406251E+01  7.5989208742031256E+00
  7.5989208742031256E+00 -1.5197841748406251E+01  7.5989208742031256E+00
  7.5989208742031256E+00 -1.5197841748406251E+01  7.5989208742031256E+00
  7.5989208742031256E+00 -1.5197841748406251E+01  7.5989208742031256E+00
  7.5989208742031256E+00 -1.5197841748406251E+01  7.5989208742031256E+00
  7.5989208742031256E+00 -1.5197841748406251E+01  7.5989208742031256E+00
  7.5989208742031256E+00 -1.5197841748406251E+01  7.5989208742031256E+00
  7.5989208742031256E+00 -1.5197841748406251E+01  7.5989208742031256E+00
  7.5989208742031256E+00 -1.5197841748406251E+01  7.5989208742031256E+00
  7.5989208742031256E+00 -1.5197841748406251E+01  7.5989208742031256E+00
  7.5989208742031256E+00 -1.5197841748406251E+01  7.5989208742031256E+00
  7.5989208742031256E+00 -1.5197841748406251E+01  7.5989208742031256E+00
  7.5989208742031256E+00 -1.5197841748406251E+01  7.5989208742031256E+00
  7.5989208742031256E+00 -1.5197841748406251E+01  7.5989208742031256E+00
  7.5989208742031256E+00 -1.5197841748406251E+01  7.5989208742031256E+00
  7.5989208742031256E+00 -1.5197841748406251E+01  7.5989208742031256E+00
  7.5989208742031256E+00 -1.5197841748406251E+01  7.5989208742031256E+00
  7.5989208742031256E+00 -1.5197841748406251E+01  7.5989208742031256E+00
  7.5989208742031256E+00 -1.5197841748406251E+01  7.5989208742031256E+00
  7.5989208742031256E+00 -1.5197841748406251E+01  7.5989208742031256E+00
  7.5989208742031256E+00 -1.5197841748406251E+01  7.5989208742031256E+00
  7.5989208742031256E+00 -1.5197841748406251E+01  7.5989208742031256E+00
  7.5989208742031256E+00 -1.5197841748406251E+01  7.5989208742031256E+00
  7.5989208742031256E+00 -1.5197841748406251E+01  7.5989208742031256E+00
  7.5989208742031256E+00 -1.5197841748406251E+01  7.5989208742031256E+00
  7.5989208742031256E+00 -1.5197841748406251E+01  7.5989208742031256E+00
  7.5989208742031256E+00 -1.5197841748406251E+01  7.5989208742031256E+00
  7.5989208742031256E+00 -1.5197841748406251E+01  7.5989208742031256E+00
  7.5989208742031256E+00 -1.5197841748406251E+01  7.5989208742031256E+00
  7.5989208742031256E+00 -1.5197841748406251E+01  7.5989208742031256E+00
  7.5989208742031256E+00 -1.5197841748406251E+01  7.5989208742031256E+00
  7.5989208742031256E+00 -1.5197841748406251E+01  7.5989208742031256E+00
  7.5989208742031256E+00 -1.5197841748406251E+01  7.5989208742031256E+00
  7.5989208742031256E+00 -1.5197841748406251E+01  7.5989208742031256E+00
  7.5989208742031256E+00 -1.5197841748406251E+01  7.5989208742031256E+00
  7.5989208742031256E+00 -1.5197841748406251E+01  7.5989208742031256E+00
  7.5989208742031256E+00 -1.5197841748406251E+01  7.5989208742031256E+00
  7.5989208742031256E+00 -1.5197841748406251E+01  7.5989208742031256E+00
  7.5989208742031256E+00 -1.5197841748406251E+01  7.5989208742031256E+00
  7.5989208742031256E+00 -1.5197841748406251E+01  7.5989208742031256E+00
  7.5989208742031256E+00 -1.5197841748406251E+01  7.5989208742031256E+00
  7.5989208742031256E+00 -1.5197841748406251E+01  7.5989208742031256E+00
  7.5989208742031256E+00 -1.5197841748406251E+01  7.5989208742031256E+00
  7.5989208742031256E+00 -1.5197841748406251E+01  7.5989208742031256E+00
  7.5989208742031256E+00 -1.5197841748406251E+01  7.5989208742031256E+00
  7.5989208742031256E+00 -1.5197841748406251E+01  7.5989208742031256E+00
  7.5989208742031256E+00 -1.5197841748406251E+01  7.5989208742031256E+00
  7.5989208742031256E+00 -1.5197841748406251E+01  7.5989208742031256E+00
  7.5989208742031256E+00 -1.5197841748406251E+01  7.5989208742031256E+00
  7.5989208742031256E+00 -1.5197841748406251E+01  7.5989208742031256E+00
  7.5989208742031256E+00 -1.5197841748406251E+01  7.5989208742031256E+00
  7.5989208742031256E+00 -1.5197841748406251E+01  7.5989208742031256E+00
  7.5989208742031256E+00 -1.5197841748406251E+01  7.5989208742031256E+00
  7.5989208742031256E+00 -1.5197841748406251E+01  7.5989208742031256E+00
  7.5989208742031256E+00 -1.5197841748406251E+01  7.5989208742031256E+00
  7.5989208742031256E+00 -1.5197841748406251E+01  7.5989208742031256E+00
  7.5989208742031256E+00 -1.5197841748406251E+01  7.5989208742031256E+00
  7.5989208742031256E+00 -1.5197841748406251E+01  7.5989208742031256E+00
  7.5989208742031256E+00 -1.5197841748406251E+01  7.5989208742031256E+00
  7.5989208742031256E+00 -1.5197841748406251E+01  7.5989208742031256E+00
  7.5989208742031256E+00 -1.5197841748406251E+01  7.5989208742031256E+00
  7.5989208742031256E+00 -1.5197841748406251E+01  7.5989208742031256E+00
  7.5989208742031256E+00 -1.5197841748406251E+01  7.5989208742031256E+00
  7.5989208742031256E+00 -1.5197841748406251E+01  7.5989208742031256E+00
  7.5989208742031256E+00 -1.5197841748406251E+01  7.5989208742031256E+00
  7.5989208742031256E+00 -1.5197841748406251E+01  7.5989208742031256E+00
  7.5989208742031256E+00 -1.5197841748406251E+01  7.5989208742031256E+00
  7.5989208742031256E+00 -1.5197841748406251E+01  7.5989208742031256E+00
  7.5989208742031256E+00 -1.5197841748406251E+01  7.5989208742031256E+00
  7.5989208742031256E+00 -1.5197841748406251E+01  7.5989208742031256E+00
  7.5989208742031256E+00 -1.5197841748406251E+01  7.5989208742031256E+00
  7.5989208742031256E+00 -1.5197841748406251E+01  7.5989208742031256E+00
  7.5989208742031256E+00 -1.5197841748406251E+01  7.5989208742031256E+00
  7.5989208742031256E+00 -1.5197841748406251E+01  7.5989208742031256E+00
  7.5989208742031256E+00 -1.5197841748406251E+01  7.5989208742031256E+00
  7.5989208742031256E+00 -1.5197841748406251E+01  7.5989208742031256E+00
  7.5989208742031256E+00 -1.5197841748406251E+01  7.5989208742031256E+00
  7.5989208742031256E+00 -1.5197841748406251E+01  7.5989208742031256E+00
  7.5989208742031256E+00 -1.5197841748406251E+01  7.5989208742031256E+00
  7.5989208742031256E+00 -1.5197841748406251E+01  7.5989208742031256E+00
  7.5989208742031256E+00 -1.5197841748406251E+01  7.5989208742031256E+00
  7.5989208742031256E+00 -1.5197841748406251E+01  7.5989208742031256E+00
  7.5989208742031256E+00 -1.5197841748406251E+01  7.5989208742031256E+00
  7.5989208742031256E+00 -1.5197841748406251E+01  7.5989208742031256E+00
  7.5989208742031256E+00 -1.5197841748406251E+01  7.5989208742031256E+00
  7.5989208742031256E+00 -1.5197841748406251E+01  7.5989208742031256E+00
  7.5989208742031256E+00 -1.5197841748406251E+01  7.5989208742031256E+00
  7.5989208742031256E+00 -1.5197841748406251E+01  7.5989208742031256E+00
  7.5989208742031256E+00 -1.5197841748406251E+01  7.5989208742031256E+00
  7.5989208742031256E+00 -1.5197841748406251E+01  7.5989208742031256E+00
  7.5989208742031256E+00 -1.5197841748406251E+01  7.5989208742031256E+00
  7.5989208742031256E+00 -1.5197841748406251E+01  7.5989208742031256E+00
  7.5989208742031256E+00 -1.5197841748406251E+01  7.5989208742031256E+00
  7.5989208742031256E+00 -1.5197841748406251E+01  7.5989208742031256E+00
  7.5989208742031256E+00 -1.5197841748406251E+01  7.5989208742031256E+00
  7.5989208742031256E+00 -1.5197841748406251E+01  7.5989208742031256E+00
  7.5989208742031256E+00 -1.5197841748406251E+01  7.5989208742031256E+00
  7.5989208742031256E+00 -1.5197841748406251E+01  7.5989208742031256E+00
  7.5989208742031256E+00 -1.5197841748406251E+01  7.5989208742031256E+00
  7.5989208742031256E+00 -1.5197841748406251E+01  7.5989208742031256E+00
  7.5989208742031256E+00 -1.5197841748406251E+01  7.5989208742031256E+00
  7.5989208742031256E+00 -1.5197841748406251E+01  7.5989208742031256E+00
  7.5989208742031256E+00 -1.5197841748406251E+01  7.5989208742031256E+00
  7.5989208742031256E+00 -1.5197841748406251E+01  7.5989208742031256E+00
  7.5989208742031256E+00 -1.5197841748406251E+01  7.5989208742031256E+00
  7.5989208742031256E+00 -1.5197841748406251E+01  7.5989208742031256E+00
  7.5989208742031256E+00 -1.5197841748406251E+01  7.5989208742031256E+00
  7.5989208742031256E+00 -1.5197841748406251E+01  7.5989208742031256E+00
  7.5989208742031256E+00 -1.5197841748406251E+01  7.5989208742031256E+00
  7.5989208742031256E+00 -1.5197841748406251E+01  7.5989208742031256E+00
  7.5989208742031256E+00 -1.5197841748406251E+01  7.5989208742031256E+00
  7.5989208742031256E+00 -1.5197841748406251E+01  7.5989208742031256E+00
  7.5989208742031256E+00 -1.5197841748406251E+01  7.5989208742031256E+00
  7.5989208742031256E+00 -1.5197841748406251E+01  7.5989208742031256E+00
  7.5989208742031256E+00 -1.5197841748406251E+01  7.5989208742031256E+00
  7.5989208742031256E+00 -1.5197841748406251E+01  7.5989208742031256E+00
  7.5989208742031256E+00 -1.5197841748406251E+01  7.5989208742031256E+00
  7.5989208742031256E+00 -1.5197841748406251E+01  7.5989208742031256E+00
  7.5989208742031256E+00 -1.5197841748406251E+01  7.5989208742031256E+00
  7.5989208742031256E+00 -1.5197841748406251E+01  7.5989208742031256E+00
  7.5989208742031256E+00 -1.5197841748406251E+01  7.5989208742031256E+00
  7.5989208742031256E+00 -1.5197841748406251E+01  7.5989208742031256E+00
  7.5989208742031256E+00 -1.5197841748406251E+01  7.5989208742031256E+00
  7.5989208742031256E+00 -1.5197841748406251E+01  7.5989208742031256E+00
  7.5989208742031256E+00 -1.5197841748406251E+01  7.5989208742031256E+00
  7.5989208742031256E+00 -1.5197841748406251E+01  7.5989208742031256E+00
  7.5989208742031256E+00 -1.5197841748406251E+01  7.5989208742031256E+00
  7.5989208742031256E+00 -1.5197841748406251E+01  7.5989208742031256E+00
  7.5989208742031256E+00 -1.5197841748406251E+01  7.5989208742031256E+00
  7.5989208742031256E+00 -1.5197841748406251E+01  7.5989208742031256E+00
  7.5989208742031256E+00 -1.5197841748406251E+01  7.5989208742031256E+00
  7.5989208742031256E+00 -1.5197841748406251E+01  7.5989208742031256E+00
  7.5989208742031256E+00 -1.5197841748406251E+01  7.5989208742031256E+00
  7.5989208742031256E+00 -1.5197841748406251E+01  7.5989208742031256E+00
  7.5989208742031256E+00 -1.5197841748406251E+01  7.5989208742031256E+00
  7.5989208742031256E+00 -1.5197841748406251E+01  7.5989208742031256E+00
  7.5989208742031256E+00 -1.5197841748406251E+01  7.5989208742031256E+00
  7.5989208742031256E+00 -1.5197841748406251E+01  7.5989208742031256E+00
  7.5989208742031256E+00 -1.5197841748406251E+01  7.5989208742031256E+00
  7.5989208742031256E+00 -1.5197841748406251E+01  7.5989208742031256E+00
  7.5989208742031256E+00 -1.5197841748406251E+01  7.5989208742031256E+00
  7.5989208742031256E+00 -1.5197841748406251E+01  7.5989208742031256E+00
  7.5989208742031256E+00 -1.5197841748406251E+01  7.5989208742031256E+00
  7.5989208742031256E+00 -1.5197841748406251E+01  7.5989208742031256E+00
  7.5989208742031256E+00 -1.5197841748406251E+01  7.5989208742031256E+00
  7.5989208742031256E+00 -1.5197841748406251E+01  7.5989208742031256E+00
  7.5989208742031256E+00 -1.5197841748406251E+01  7.5989208742031256E+00
  7.5989208742031256E+00 -1.5197841748406251E+01  7.5989208742031256E+00
  7.5989208742031256E+00 -1.5197841748406251E+01  7.5989208742031256E+00
  7.5989208742031256E+00 -1.5197841748406251E+01  7.5989208742031256E+00
  7.5989208742031256E+00 -1.5197841748406251E+01  7.5989208742031256E+00
  7.5989208742031256E+00 -1.5197841748406251E+01  7.5989208742031256E+00
  7.5989208742031256E+00 -1.5197841748406251E+01  7.5989208742031256E+00
  7.5989208742031256E+00 -1.5197841748406251E+01  7.5989208742031256E+00
  7.5989208742031256E+00 -1.5197841748406251E+01  7.5989208742031256E+00
  7.5989208742031256E+00 -1.5197841748406251E+01  7.5989208742031256E+00
  7.5989208742031256E+00 -1.5197841748406251E+01  7.5989208742031256E+00
  7.5989208742031256E+00 -1.5197841748406251E+01  7.5989208742031256E+00
  7.5989208742031256E+00 -1.5197841748406251E+01  7.5989208742031256E+00
  7.5989208742031256E+00 -1.5197841748406251E+01  7.5989208742031256E+00
  7.5989208742031256E+00 -1.5197841748406251E+01  7.5989208742031256E+00
  7.5989208742031256E+00 -1.5197841748406251E+01  7.5989208742031256E+00
  7.5989208742031256E+00 -1.5197841748406251E+01  7.5989208742031256E+00
  7.5989208742031256E+00 -1.5197841748406251E+01  7.5989208742031256E+00
  7.5989208742031256E+00 -1.5197841748406251E+01  7.5989208742031256E+00
  7.5989208742031256E+00 -1.5197841748406251E+01  7.5989208742031256E+00
  7.5989208742031256E+00 -1.5197841748406251E+01  7.5989208742031256E+00
  7.5989208742031256E+00 -1.5197841748406251E+01  7.5989208742031256E+00
  7.5989208742031256E+00 -1.5197841748406251E+01  7.5989208742031256E+00
  7.5989208742031256E+00 -1.5197841748406251E+01  7.5989208742031256E+00
  7.5989208742031256E+00 -1.5197841748406251E+01  7.5989208742031256E+00
  7.5989208742031256E+00 -1.5197841748406251E+01  7.5989208742031256E+00
  7.5989208742031256E+00 -1.5197841748406251E+01  7.5989208742031256E+00
  7.5989208742031256E+00 -1.5197841748406251E+01  7.5989208742031256E+00
  7.5989208742031256E+00 -1.5197841748406251E+01  7.5989208742031256E+00
  7.5989208742031256E+00 -1.5197841748406251E+01  7.5989208742031256E+00
  7.5989208742031256E+00 -1.5197841748406251E+01  7.5989208742031256E+00
  7.5989208742031256E+00 -1.5197841748406251E+01  7.5989208742031256E+00
  7.5989208742031256E+00 -1.5197841748406251E+01  7.5989208742031256E+00
  7.5989208742031256E+00 -1.5197841748406251E+01  7.5989208742031256E+00
  7.5989208742031256E+00 -1.5197841748406251E+01  7.5989208742031256E+00
  7.5989208742031256E+00 -1.5197841748406251E+01  7.5989208742031256E+00
  7.5989208742031256E+00 -1.5197841748406251E+01  7.5989208742031256E+00
  7.5989208742031256E+00 -1.5197841748406251E+01  7.5989208742031256E+00
  7.5989208742031256E+00 -1.5197841748406251E+01  7.5989208742031256E+00
  7.5989208742031256E+00 -1.5197841748406251E+01  7.5989208742031256E+00
  7.5989208742031256E+00 -1.5197841748406251E+01  7.5989208742031256E+00
  7.5989208742031256E+00 -1.5197841748406251E+01  7.5989208742031256E+00
  7.5989208742031256E+00 -1.5197841748406251E+01  7.5989208742031256E+00
  7.5989208742031256E+00 -1.5197841748406251E+01  7.5989208742031256E+00
  7.5989208742031256E+00 -1.5197841748406251E+01  7.5989208742031256E+00
  7.5989208742031256E+00 -1.5197841748406251E+01  7.5989208742031256E+00
  7.5989208742031256E+00 -1.5197841748406251E+01  7.5989208742031256E+00
  7.5989208742031256E+00 -1.5197841748406251E+01  7.5989208742031256E+00
  7.5989208742031256E+00 -1.5197841748406251E+01  7.5989208742031256E+00
  7.5989208742031256E+00 -1.5197841748406251E+01  7.5989208742031256E+00
  7.5989208742031256E+00 -1.5197841748406251E+01  7.5989208742031256E+00
  7.5989208742031256E+00 -1.5197841748406251E+01  7.5989208742031256E+00
  7.5989208742031256E+00 -1.5197841748406251E+01  7.5989208742031256E+00
  7.5989208742031256E+00 -1.5197841748406251E+01  7.5989208742031256E+00
  7.5989208742031256E+00 -1.5197841748406251E+01  7.5989208742031256E+00
  7.5989208742031256E+00 -1.5197841748406251E+01  7.5989208742031256E+00
  7.5989208742031256E+00 -1.5197841748406251E+01  7.5989208742031256E+00
  7.5989208742031256E+00 -1.5197841748406251E+01  7.5989208742031256E+00
  7.5989208742031256E+00 -1.5197841748406251E+01  7.5989208742031256E+00
  7.5989208742031256E+00 -1.5197841748406251E+01  7.5989208742031256E+00
  7.5989208742031256E+00 -1.5197841748406251E+01  7.5989208742031256E+00
  7.5989208742031256E+00 -1.5197841748406251E+01  7.5989208742031256E+00
  7.5989208742031256E+00 -1.5197841748406251E+01  7.5989208742031256E+00
  7.5989208742031256E+00 -1.5197841748406251E+01  7.5989208742031256E+00
  7.5989208742031256E+00 -1.5197841748406251E+01  7.5989208742031256E+00
  7.5989208742031256E+00 -1.5197841748406251E+01  7.5989208742031256E+00
  7.5989208742031256E+00 -1.5197841748406251E+01  7.5989208742031256E+00
  7.5989208742031256E+00 -1.5197841748406251E+01  7.5989208742031256E+00
  7.5989208742031256E+00 -1.5197841748406251E+01  7.5989208742031256E+00
  7.5989208742031256E+00 -1.5197841748406251E+01  7.5989208742031256E+00
  7.5989208742031256E+00 -1.5197841748406251E+01  7.5989208742031256E+00
  7.5989208742031256E+00 -1.5197841748406251E+01  7.5989208742031256E+00
  7.5989208742031256E+00 -1.5197841748406251E+01  7.5989208742031256E+00
  7.5989208742031256E+00 -1.5197841748406251E+01  7.5989208742031256E+00
  7.5989208742031256E+00 -1.5197841748406251E+01  7.5989208742031256E+00
  7.5989208742031256E+00 -1.5197841748406251E+01  7.5989208742031256E+00
  7.5989208742031256E+00 -1.5197841748406251E+01  7.5989208742031256E+00
  7.5989208742031256E+00 -1.5197841748406251E+01  7.5989208742031256E+00
  7.5989208742031256E+00 -1.5197841748406251E+01  7.5989208742031256E+00
  7.5989208742031256E+00 -1.5197841748406251E+01  7.5989208742031256E+00
  7.5989208742031256E+00 -1.5197841748406251E+01  7.5989208742031256E+00
  7.5989208742031256E+00 -1.5197841748406251E+01  7.5989208742031256E+00
  7.5989208742031256E+00 -1.5197841748406251E+01  7.5989208742031256E+00
  7.5989208742031256E+00 -1.5197841748406251E+01  7.5989208742031256E+00
  7.5989208742031256E+00 -1.5197841748406251E+01  7.5989208742031256E+00
  7.5989208742031256E+00 -1.5197841748406251E+01  7.5989208742031256E+00
  7.5989208742031256E+00 -1.5197841748406251E+01  7.5989208742031256E+00
  7.5989208742031256E+00 -1.5197841748406251E+01  7.5989208742031256E+00
  7.5989208742031256E+00 -1.5197841748406251E+01  7.5989208742031256E+00
  7.5989208742031256E+00 -1.5197841748406251E+01  7.5989208742031256E+00
  7.5989208742031256E+00 -1.5197841748406251E+01  7.5989208742031256E+00
  7.5989208742031256E+00 -1.5197841748406251E+01  7.5989208742031256E+00
  7.5989208742031256E+00 -1.5197841748406251E+01  7.5989208742031256E+00
  7.5989208742031256E+00 -1.5197841748406251E+01  7.5989208742031256E+00
  7.5989208742031256E+00 -1.5197841748406251E+01  7.5989208742031256E+00
  7.5989208742031256E+00 -1.5197841748406251E+01  7.5989208742031256E+00
  7.5989208742031256E+00 -1.5197841748406251E+01  7.5989208742031256E+00
  7.5989208742031256E+00 -1.5197841748406251E+01  7.5989208742031256E+00
  7.5989208742031256E+00 -1.5197841748406251E+01  7.5989208742031256E+00
  7.5989208742031256E+00 -1.5197841748406251E+01  7.5989208742031256E+00
  7.5989208742031256E+00 -1.5197841748406251E+01  7.5989208742031256E+00
  7.5989208742031256E+00 -1.5197841748406251E+01  7.5989208742031256E+00
  7.5989208742031256E+00 -1.5197841748406251E+01  7.5989208742031256E+00
  7.5989208742031256E+00 -1.5197841748406251E+01  7.5989208742031256E+00
  7.5989208742031256E+00 -1.5197841748406251E+01  7.5989208742031256E+00
  7.5989208742031256E+00 -1.5197841748406251E+01  7.5989208742031256E+00
  7.5989208742031256E+00 -1.5197841748406251E+01  7.5989208742031256E+00
  7.5989208742031256E+00 -1.5197841748406251E+01  7.5989208742031256E+00
  7.5989208742031256E+00 -1.5197841748406251E+01  7.5989208742031256E+00
  7.5989208742031256E+00 -1.5197841748406251E+01  7.5989208742031256E+00
  7.5989208742031256E+00 -1.5197841748406251E+01  7.5989208742031256E+00
  7.5989208742031256E+00 -1.5197841748406251E+01  7.5989208742031256E+00
  7.5989208742031256E+00 -1.5197841748406251E+01  7.5989208742031256E+00
  7.5989208742031256E+00 -1.5197841748406251E+01  7.5989208742031256E+00
  7.5989208742031256E+00 -1.5197841748406251E+01  7.5989208742031256E+00
  7.5989208742031256E+00 -1.5197841748406251E+01  7.5989208742031256E+00
  7.5989208742031256E+00 -1.5197841748406251E+01  7.5989208742031256E+00
  7.5989208742031256E+00 -1.5197841748406251E+01  7.5989208742031256E+00
  7.5989208742031256E+00 -1.5197841748406251E+01  7.5989208742031256E+00
  7.5989208742031256E+00 -1.5197841748406251E+01  7.5989208742031256E+00
  7.5989208742031256E+00 -1.5197841748406251E+01  7.5989208742031256E+00
  7.5989208742031256E+00 -1.5197841748406251E+01  7.5989208742031256E+00
  7.5989208742031256E+00 -1.5197841748406251E+01  7.5989208742031256E+00
  7.5989208742031256E+00 -1.5197841748406251E+01  7.5989208742031256E+00
  7.5989208742031256E+00 -1.5197841748406251E+01  7.5989208742031256E+00
  7.5989208742031256E+00 -1.5197841748406251E+01  7.5989208742031256E+00
  7.5989208742031256E+00 -1.5197841748406251E+01  7.5989208742031256E+00
  7.5989208742031256E+00 -1.5197841748406251E+01  7.5989208742031256E+00
  7.5989208742031256E+00 -1.5197841748406251E+01  7.5989208742031256E+00
  7.5989208742031256E+00 -1.5197841748406251E+01  7.5989208742031256E+00
  7.5989208742031256E+00 -1.5197841748406251E+01  7.5989208742031256E+00
  7.5989208742031256E+00 -1.5197841748406251E+01  7.5989208742031256E+00
  7.5989208742031256E+00 -1.5197841748406251E+01  7.5989208742031256E+00
  7.5989208742031256E+00 -1.5197841748406251E+01  7.5989208742031256E+00
  7.5989208742031256E+00 -1.5197841748406251E+01  7.5989208742031256E+00
  7.5989208742031256E+00 -1.5197841748406251E+01  7.5989208742031256E+00
  7.5989208742031256E+00 -1.5197841748406251E+01  7.5989208742031256E+00
  7.5989208742031256E+00 -1.5197841748406251E+01  7.5989208742031256E+00
  7.5989208742031256E+00 -1.5197841748406251E+01  7.5989208742031256E+00
  7.5989208742031256E+00 -1.5197841748406251E+01  7.5989208742031256E+00
  7.5989208742031256E+00 -1.5197841748406251E+01  7.5989208742031256E+00
  7.5989208742031256E+00 -1.5197841748406251E+01  7.5989208742031256E+00
  7.5989208742031256E+00 -1.5197841748406251E+01  7.5989208742031256E+00
  7.5989208742031256E+00 -1.5197841748406251E+01  7.5989208742031256E+00
  7.5989208742031256E+00 -1.5197841748406251E+01  7.5989208742031256E+00
  7.5989208742031256E+00 -1.5197841748406251E+01  7.5989208742031256E+00
  7.5989208742031256E+00 -1.5197841748406251E+01  7.5989208742031256E+00
  7.5989208742031256E+00 -1.5197841748406251E+01  7.5989208742031256E+00
  7.5989208742031256E+00 -1.5197841748406251E+01  7.5989208742031256E+00
  7.5989208742031256E+00 -1.5197841748406251E+01  7.5989208742031256E+00
  7.5989208742031256E+00 -1.5197841748406251E+01  7.5989208742031256E+00
  7.5989208742031256E+00 -1.5197841748406251E+01  7.5989208742031256E+00
  7.5989208742031256E+00 -1.5197841748406251E+01  7.5989208742031256E+00
  7.5989208742031256E+00 -1.5197841748406251E+01  7.5989208742031256E+00
  7.5989208742031256E+00 -1.5197841748406251E+01  7.5989208742031256E+00
  7.5989208742031256E+00 -1.5197841748406251E+01  7.5989208742031256E+00
  7.5989208742031256E+00 -1.5197841748406251E+01  7.5989208742031256E+00
  7.5989208742031256E+00 -1.5197841748406251E+01  7.5989208742031256E+00
  7.5989208742031256E+00 -1.5197841748406251E+01  7.5989208742031256E+00
  7.5989208742031256E+00 -1.5197841748406251E+01  7.5989208742031256E+00
  7.5989208742031256E+00 -1.5197841748406251E+01  7.5989208742031256E+00
  7.5989208742031256E+00 -1.5197841748406251E+01  7.5989208742031256E+00
  7.5989208742031256E+00 -1.5197841748406251E+01  7.5989208742031256E+00
  7.5989208742031256E+00 -1.5197841748406251E+01  7.5989208742031256E+00
  7.5989208742031256E+00 -1.5197841748406251E+01  7.5989208742031256E+00
  7.5989208742031256E+00 -1.5197841748406251E+01  7.5989208742031256E+00
  7.5989208742031256E+00 -1.5197841748406251E+01  7.5989208742031256E+00
  7.5989208742031256E+00 -1.5197841748406251E+01  7.5989208742031256E+00
  7.5989208742031256E+00 -1.5197841748406251E+01  7.5989208742031256E+00
  7.5989208742031256E+00 -1.5197841748406251E+01  7.5989208742031256E+00
  7.5989208742031256E+00 -1.5197841748406251E+01  7.5989208742031256E+00
  7.5989208742031256E+00 -1.5197841748406251E+01  7.5989208742031256E+00
  7.5989208742031256E+00 -1.5197841748406251E+01  7.5989208742031256E+00
  7.5989208742031256E+00 -1.5197841748406251E+01  7.5989208742031256E+00
  7.5989208742031256E+00 -1.5197841748406251E+01  7.5989208742031256E+00
  7.5989208742031256E+00 -1.5197841748406251E+01  7.5989208742031256E+00
  7.5989208742031256E+00 -1.5197841748406251E+01  7.5989208742031256E+00
  7.5989208742031256E+00 -1.5197841748406251E+01  7.5989208742031256E+00
  7.5989208742031256E+00 -1.5197841748406251E+01  7.5989208742031256E+00
  7.5989208742031256E+00 -1.5197841748406251E+01  7.5989208742031256E+00
  7.5989208742031256E+00 -1.5197841748406251E+01  7.5989208742031256E+00
  7.5989208742031256E+00 -1.5197841748406251E+01  7.5989208742031256E+00
  7.5989208742031256E+00 -1.5197841748406251E+01  7.5989208742031256E+00
  7.5989208742031256E+00 -1.5197841748406251E+01  7.5989208742031256E+00
  7.5989208742031256E+00 -1.5197841748406251E+01  7.5989208742031256E+00
  7.5989208742031256E+00 -1.5197841748406251E+01  7.5989208742031256E+00
  7.5989208742031256E+00 -1.5197841748406251E+01  7.5989208742031256E+00
  7.5989208742031256E+00 -1.5197841748406251E+01  7.5989208742031256E+00
  7.5989208742031256E+00 -1.5197841748406251E+01  7.5989208742031256E+00
  7.5989208742031256E+00 -1.5197841748406251E+01  7.5989208742031256E+00
  7.5989208742031256E+00 -1.5197841748406251E+01  7.5989208742031256E+00
  7.5989208742031256E+00 -1.5197841748406251E+01  7.5989208742031256E+00
  7.5989208742031256E+00 -1.5197841748406251E+01  7.5989208742031256E+00
  7.5989208742031256E+00 -1.5197841748406251E+01  7.5989208742031256E+00
  7.5989208742031256E+00 -1.5197841748406251E+01  7.5989208742031256E+00
  7.5989208742031256E+00 -1.5197841748406251E+01  7.5989208742031256E+00
  7.5989208742031256E+00 -1.5197841748406251E+01  7.5989208742031256E+00
  7.5989208742031256E+00 -1.5197841748406251E+01  7.5989208742031256E+00
  7.5989208742031256E+00 -1.5197841748406251E+01  7.5989208742031256E+00
  7.5989208742031256E+00 -1.5197841748406251E+01  7.5989208742031256E+00
  7.5989208742031256E+00 -1.5197841748406251E+01  7.5989208742031256E+00
  7.5989208742031256E+00 -1.5197841748406251E+01  7.5989208742031256E+00
  7.5989208742031256E+00 -1.5197841748406251E+01  7.5989208742031256E+00
  7.5989208742031256E+00 -1.5197841748406251E+01  7.5989208742031256E+00
  7.5989208742031256E+00 -1.5197841748406251E+01  7.5989208742031256E+00
  7.5989208742031256E+00 -1.5197841748406251E+01  7.5989208742031256E+00
  7.5989208742031256E+00 -1.5197841748406251E+01  7.5989208742031256E+00
  7.5989208742031256E+00 -1.5197841748406251E+01  7.5989208742031256E+00
  7.5989208742031256E+00 -1.5197841748406251E+01  7.5989208742031256E+00
  7.5989208742031256E+00 -1.5197841748406251E+01  7.5989208742031256E+00
  7.5989208742031256E+00 -1.5197841748406251E+01  7.5989208742031256E+00
  7.5989208742031256E+00 -1.5197841748406251E+01  7.5989208742031256E+00
  7.5989208742031256E+00 -1.5197841748406251E+01  7.5989208742031256E+00
  7.5989208742031256E+00 -1.5197841748406251E+01  7.5989208742031256E+00
  7.5989208742031256E+00 -1.5197841748406251E+01  7.5989208742031256E+00
  7.5989208742031256E+00 -1.5197841748406251E+01  7.5989208742031256E+00
  7.5989208742031256E+00 -1.5197841748406251E+01  7.5989208742031256E+00
  7.5989208742031256E+00 -1.5197841748406251E+01  7.5989208742031256E+00
  7.5989208742031256E+00 -1.5197841748406251E+01  7.5989208742031256E+00
  7.5989208742031256E+00 -1.5197841748406251E+01  7.5989208742031256E+00
  7.5989208742031256E+00 -1.5197841748406251E+01  7.5989208742031256E+00
  7.5989208742031256E+00 -1.5197841748406251E+01  7.5989208742031256E+00
  7.5989208742031256E+00 -1.5197841748406251E+01  7.5989208742031256E+00
  7.5989208742031256E+00 -1.5197841748406251E+01  7.5989208742031256E+00
  7.5989208742031256E+00 -1.5197841748406251E+01  7.5989208742031256E+00
  7.5989208742031256E+00 -1.5197841748406251E+01  7.5989208742031256E+00
  7.5989208742031256E+00 -1.5197841748406251E+01  7.5989208742031256E+00
  7.5989208742031256E+00 -1.5197841748406251E+01  7.5989208742031256E+00
  7.5989208742031256E+00 -1.5197841748406251E+01  7.5989208742031256E+00
  7.5989208742031256E+00 -1.5197841748406251E+01  7.5989208742031256E+00
  7.5989208742031256E+00 -1.5197841748406251E+01  7.5989208742031256E+00
  7.5989208742031256E+00 -1.5197841748406251E+01  7.5989208742031256E+00
  7.5989208742031256E+00 -1.5197841748406251E+01  7.5989208742031256E+00
  7.5989208742031256E+00 -1.5197841748406251E+01  7.5989208742031256E+00
  7.5989208742031256E+00 -1.5197841748406251E+01  7.5989208742031256E+00
  7.5989208742031256E+00 -1.5197841748406251E+01  7.5989208742031256E+00
  7.5989208742031256E+00 -1.5197841748406251E+01  7.5989208742031256E+00
  7.5989208742031256E+00 -1.5197841748406251E+01  7.5989208742031256E+00
  7.5989208742031256E+00 -1.5197841748406251E+01  7.5989208742031256E+00
  7.5989208742031256E+00 -1.5197841748406251E+01  7.5989208742031256E+00
  7.5989208742031256E+00 -1.5197841748406251E+01  7.5989208742031256E+00
  7.5989208742031256E+00 -1.5197841748406251E+01  7.5989208742031256E+00
  7.5989208742031256E+00 -1.5197841748406251E+01  7.5989208742031256E+00
  7.5989208742031256E+00 -1.5197841748406251E+01  7.5989208742031256E+00
  7.5989208742031256E+00 -1.5197841748406251E+01  7.5989208742031256E+00
  7.5989208742031256E+00 -1.5197841748406251E+01  7.5989208742031256E+00
  7.5989208742031256E+00 -1.5197841748406251E+01  7.5989208742031256E+00
  7.5989208742031256E+00 -1.5197841748406251E+01  7.5989208742031256E+00
  7.5989208742031256E+00 -1.5197841748406251E+01  7.5989208742031256E+00
  7.5989208742031256E+00 -1.5197841748406251E+01  7.5989208742031256E+00
  7.5989208742031256E+00 -1.5197841748406251E+01  7.5989208742031256E+00
  7.5989208742031256E+00 -1.5197841748406251E+01  7.5989208742031256E+00
  7.5989208742031256E+00 -1.5197841748406251E+01  7.5989208742031256E+00
  7.5989208742031256E+00 -1.5197841748406251E+01  7.5989208742031256E+00
  7.5989208742031256E+00 -1.5197841748406251E+01  7.5989208742031256E+00
  7.5989208742031256E+00 -1.5197841748406251E+01  7.5989208742031256E+00
  7.5989208742031256E+00 -1.5197841748406251E+01  7.5989208742031256E+00
  7.5989208742031256E+00 -1.5197841748406251E+01  7.5989208742031256E+00
  7.5989208742031256E+00 -1.5197841748406251E+01  7.5989208742031256E+00
  7.5989208742031256E+00 -1.5197841748406251E+01  7.5989208742031256E+00
  7.5989208742031256E+00 -1.5197841748406251E+01  7.5989208742031256E+00
  7.5989208742031256E+00 -1.5197841748406251E+01  7.5989208742031256E+00
  7.5989208742031256E+00 -1.5197841748406251E+01  7.5989208742031256E+00
  7.5989208742031256E+00 -1.5197841748406251E+01  7.5989208742031256E+00
  7.5989208742031256E+00 -1.5197841748406251E+01  7.5989208742031256E+00
  7.5989208742031256E+00 -1.5197841748406251E+01  7.5989208742031256E+00
  7.5989208742031256E+00 -1.5197841748406251E+01  7.5989208742031256E+00
  7.5989208742031256E+00 -1.5197841748406251E+01  7.5989208742031256E+00
  7.5989208742031256E+00 -1.5197841748406251E+01  7.5989208742031256E+00
  7.5989208742031256E+00 -1.5197841748406251E+01  7.5989208742031256E+00
  7.5989208742031256E+00 -1.5197841748406251E+01  7.5989208742031256E+00
  7.5989208742031256E+00 -1.5197841748406251E+01  7.5989208742031256E+00
  7.5989208742031256E+00 -1.5197841748406251E+01  7.5989208742031256E+00
  7.5989208742031256E+00 -1.5197841748406251E+01  7.5989208742031256E+00
  7.5989208742031256E+00 -1.5197841748406251E+01  7.5989208742031256E+00
  7.5989208742031256E+00 -1.5197841748406251E+01  7.5989208742031256E+00
  7.5989208742031256E+00 -1.5197841748406251E+01  7.5989208742031256E+00
  7.5989208742031256E+00 -1.5197841748406251E+01  7.5989208742031256E+00
  7.5989208742031256E+00 -1.5197841748406251E+01  7.5989208742031256E+00
  7.5989208742031256E+00 -1.5197841748406251E+01  7.5989208742031256E+00
  7.5989208742031256E+00 -1.5197841748406251E+01  7.5989208742031256E+00
  7.5989208742031256E+00 -1.5197841748406251E+01  7.5989208742031256E+00
  7.5989208742031256E+00 -1.5197841748406251E+01  7.5989208742031256E+00
  7.5989208742031256E+00 -1.5197841748406251E+01  7.5989208742031256E+00
  7.5989208742031256E+00 -1.5197841748406251E+01  7.5989208742031256E+00
  7.5989208742031256E+00 -1.5197841748406251E+01  7.5989208742031256E+00
  7.5989208742031256E+00 -1.5197841748406251E+01  7.5989208742031256E+00
  7.5989208742031256E+00 -1.5197841748406251E+01  7.5989208742031256E+00
  7.5989208742031256E+00 -1.5197841748406251E+01  7.5989208742031256E+00
  7.5989208742031256E+00 -1.5197841748406251E+01  7.5989208742031256E+00
  7.5989208742031256E+00 -1.5197841748406251E+01  7.5989208742031256E+00
  7.5989208742031256E+00 -1.5197841748406251E+01  7.5989208742031256E+00
  7.5989208742031256E+00 -1.5197841748406251E+01  7.5989208742031256E+00
  7.5989208742031256E+00 -1.5197841748406251E+01  7.5989208742031256E+00
  7.5989208742031256E+00 -1.5197841748406251E+01  7.5989208742031256E+00
  7.5989208742031256E+00 -1.5197841748406251E+01  7.5989208742031256E+00
  7.5989208742031256E+00 -1.5197841748406251E+01  7.5989208742031256E+00
  7.5989208742031256E+00 -1.5197841748406251E+01  7.5989208742031256E+00
  7.5989208742031256E+00 -1.5197841748406251E+01  7.5989208742031256E+00
  7.5989208742031256E+00 -1.5197841748406251E+01  7.5989208742031256E+00
  7.5989208742031256E+00 -1.5197841748406251E+01  7.5989208742031256E+00
  7.5989208742031256E+00 -1.5197841748406251E+01  7.5989208742031256E+00
  7.5989208742031256E+00 -1.5197841748406251E+01  7.5989208742031256E+00
  7.5989208742031256E+00 -1.5197841748406251E+01  7.5989208742031256E+00
  7.5989208742031256E+00 -1.5197841748406251E+01  7.5989208742031256E+00
  7.5989208742031256E+00 -1.5197841748406251E+01  7.5989208742031256E+00
  7.5989208742031256E+00 -1.5197841748406251E+01  7.5989208742031256E+00
  7.5989208742031256E+00 -1.5197841748406251E+01  7.5989208742031256E+00
  7.5989208742031256E+00 -1.5197841748406251E+01  7.5989208742031256E+00
  7.5989208742031256E+00 -1.5197841748406251E+01  7.5989208742031256E+00
  7.5989208742031256E+00 -1.5197841748406251E+01  7.5989208742031256E+00
  7.5989208742031256E+00 -1.5197841748406251E+01  7.5989208742031256E+00
  7.5989208742031256E+00 -1.5197841748406251E+01  7.5989208742031256E+00
  7.5989208742031256E+00 -1.5197841748406251E+01  7.5989208742031256E+00
  7.5989208742031256E+00 -1.5197841748406251E+01  7.5989208742031256E+00
  7.5989208742031256E+00 -1.5197841748406251E+01  7.5989208742031256E+00
  7.5989208742031256E+00 -1.5197841748406251E+01  7.5989208742031256E+00
  7.5989208742031256E+00 -1.5197841748406251E+01  7.5989208742031256E+00
  7.5989208742031256E+00 -1.5197841748406251E+01  7.5989208742031256E+00
  7.5989208742031256E+00 -1.5197841748406251E+01  7.5989208742031256E+00
  7.5989208742031256E+00 -1.5197841748406251E+01  7.5989208742031256E+00
  7.5989208742031256E+00 -1.5197841748406251E+01  7.5989208742031256E+00
  7.5989208742031256E+00 -1.5197841748406251E+01  7.5989208742031256E+00
  7.5989208742031256E+00 -1.5197841748406251E+01  7.5989208742031256E+00
  7.5989208742031256E+00 -1.5197841748406251E+01  7.5989208742031256E+00
  7.5989208742031256E+00 -1.5197841748406251E+01  7.5989208742031256E+00
  7.5989208742031256E+00 -1.5197841748406251E+01  7.5989208742031256E+00
  7.5989208742031256E+00 -1.5197841748406251E+01  7.5989208742031256E+00
  7.5989208742031256E+00 -1.5197841748406251E+01  7.5989208742031256E+00
  7.5989208742031256E+00 -1.5197841748406251E+01  7.5989208742031256E+00
  7.5989208742031256E+00 -1.5197841748406251E+01  7.5989208742031256E+00
  7.5989208742031256E+00 -1.5197841748406251E+01  7.5989208742031256E+00
  7.5989208742031256E+00 -1.5197841748406251E+01  7.5989208742031256E+00
  7.5989208742031256E+00 -1.5197841748406251E+01  7.5989208742031256E+00
  7.5989208742031256E+00 -1.5197841748406251E+01  7.5989208742031256E+00
  7.5989208742031256E+00 -1.5197841748406251E+01  7.5989208742031256E+00
  7.5989208742031256E+00 -1.5197841748406251E+01  7.5989208742031256E+00
  7.5989208742031256E+00 -1.5197841748406251E+01  7.5989208742031256E+00
  7.5989208742031256E+00 -1.5197841748406251E+01  7.5989208742031256E+00
  7.5989208742031256E+00 -1.5197841748406251E+01  7.5989208742031256E+00
  7.5989208742031256E+00 -1.5197841748406251E+01  7.5989208742031256E+00
  7.5989208742031256E+00 -1.5197841748406251E+01  7.5989208742031256E+00
  7.5989208742031256E+00 -1.5197841748406251E+01  7.5989208742031256E+00
  7.5989208742031256E+00 -1.5197841748406251E+01  7.5989208742031256E+00
  7.5989208742031256E+00 -1.5197841748406251E+01  7.5989208742031256E+00
  7.5989208742031256E+00 -1.5197841748406251E+01  7.5989208742031256E+00
  7.5989208742031256E+00 -1.5197841748406251E+01  7.5989208742031256E+00
  7.5989208742031256E+00 -1.5197841748406251E+01  7.5989208742031256E+00
  7.5989208742031256E+00 -1.5197841748406251E+01  7.5989208742031256E+00
  7.5989208742031256E+00 -1.5197841748406251E+01  7.5989208742031256E+00
  7.5989208742031256E+00 -1.5197841748406251E+01  7.5989208742031256E+00
  7.5989208742031256E+00 -1.5197841748406251E+01  7.5989208742031256E+00
  7.5989208742031256E+00 -1.5197841748406251E+01  7.5989208742031256E+00
  7.5989208742031256E+00 -1.5197841748406251E+01  7.5989208742031256E+00
  7.5989208742031256E+00 -1.5197841748406251E+01  7.5989208742031256E+00
  7.5989208742031256E+00 -1.5197841748406251E+01  7.5989208742031256E+00
  7.5989208742031256E+00 -1.5197841748406251E+01  7.5989208742031256E+00
  7.5989208742031256E+00 -1.5197841748406251E+01  7.5989208742031256E+00
  7.5989208742031256E+00 -1.5197841748406251E+01  7.5989208742031256E+00
  7.5989208742031256E+00 -1.5197841748406251E+01  7.5989208742031256E+00
  7.5989208742031256E+00 -1.5197841748406251E+01  7.5989208742031256E+00
  7.5989208742031256E+00 -1.5197841748406251E+01  7.5989208742031256E+00
  7.5989208742031256E+00 -1.5197841748406251E+01  7.5989208742031256E+00
  7.5989208742031256E+00 -1.5197841748406251E+01  7.5989208742031256E+00
  7.5989208742031256E+00 -1.5197841748406251E+01  7.5989208742031256E+00
  7.5989208742031256E+00 -1.5197841748406251E+01  7.5989208742031256E+00
  7.5989208742031256E+00 -1.5197841748406251E+01  7.5989208742031256E+00
  7.5989208742031256E+00 -1.5197841748406251E+01  7.5989208742031256E+00
  7.5989208742031256E+00 -1.5197841748406251E+01  7.5989208742031256E+00
  7.5989208742031256E+00 -1.5197841748406251E+01  7.5989208742031256E+00
  7.5989208742031256E+00 -1.5197841748406251E+01  7.5989208742031256E+00
  7.5989208742031256E+00 -1.5197841748406251E+01  7.5989208742031256E+00
  7.5989208742031256E+00 -1.5197841748406251E+01  7.5989208742031256E+00
  7.5989208742031256E+00 -1.5197841748406251E+01  7.5989208742031256E+00
  7.5989208742031256E+00 -1.5197841748406251E+01  7.5989208742031256E+00
  7.5989208742031256E+00 -1.5197841748406251E+01  7.5989208742031256E+00
  7.5989208742031256E+00 -1.5197841748406251E+01  7.5989208742031256E+00
  7.5989208742031256E+00 -1.5197841748406251E+01  7.5989208742031256E+00
  7.5989208742031256E+00 -1.5197841748406251E+01  7.5989208742031256E+00
  7.5989208742031256E+00 -1.5197841748406251E+01  7.5989208742031256E+00
  7.5989208742031256E+00 -1.5197841748406251E+01  7.5989208742031256E+00
  7.5989208742031256E+00 -1.5197841748406251E+01  7.5989208742031256E+00
  7.5989208742031256E+00 -1.5197841748406251E+01  7.5989208742031256E+00
  7.5989208742031256E+00 -1.5197841748406251E+01  7.5989208742031256E+00
  7.5989208742031256E+00 -1.5197841748406251E+01  7.5989208742031256E+00
  7.5989208742031256E+00 -1.5197841748406251E+01  7.5989208742031256E+00
  7.5989208742031256E+00 -1.5197841748406251E+01  7.5989208742031256E+00
  7.5989208742031256E+00 -1.5197841748406251E+01  7.5989208742031256E+00
  7.5989208742031256E+00 -1.5197841748406251E+01  7.5989208742031256E+00
  7.5989208742031256E+00 -1.5197841748406251E+01  7.5989208742031256E+00
  7.5989208742031256E+00 -1.5197841748406251E+01  7.5989208742031256E+00
  7.5989208742031256E+00 -1.5197841748406251E+01  7.5989208742031256E+00
  7.5989208742031256E+00 -1.5197841748406251E+01  7.5989208742031256E+00
  7.5989208742031256E+00 -1.5197841748406251E+01  7.5989208742031256E+00
  7.5989208742031256E+00 -1.5197841748406251E+01  7.5989208742031256E+00
  7.5989208742031256E+00 -1.5197841748406251E+01  7.5989208742031256E+00
  7.5989208742031256E+00 -1.5197841748406251E+01  7.5989208742031256E+00
  7.5989208742031256E+00 -1.5197841748406251E+01  7.5989208742031256E+00
  7.5989208742031256E+00 -1.5197841748406251E+01  7.5989208742031256E+00
  7.5989208742031256E+00 -1.5197841748406251E+01  7.5989208742031256E+00
  7.5989208742031256E+00 -1.5197841748406251E+01  7.5989208742031256E+00
  7.5989208742031256E+00 -1.5197841748406251E+01  7.5989208742031256E+00
  7.5989208742031256E+00 -1.5197841748406251E+01  7.5989208742031256E+00
  7.5989208742031256E+00 -1.5197841748406251E+01  7.5989208742031256E+00
  7.5989208742031256E+00 -1.5197841748406251E+01  7.5989208742031256E+00
  7.5989208742031256E+00 -1.5197841748406251E+01  7.5989208742031256E+00
  7.5989208742031256E+00 -1.5197841748406251E+01  7.5989208742031256E+00
  7.5989208742031256E+00 -1.5197841748406251E+01  7.5989208742031256E+00
  7.5989208742031256E+00 -1.5197841748406251E+01  7.5989208742031256E+00
  7.5989208742031256E+00 -1.5197841748406251E+01  7.5989208742031256E+00
  7.5989208742031256E+00 -1.5197841748406251E+01  7.5989208742031256E+00
  7.5989208742031256E+00 -1.5197841748406251E+01  7.5989208742031256E+00
  7.5989208742031256E+00 -1.5197841748406251E+01  7.5989208742031256E+00
  7.5989208742031256E+00 -1.5197841748406251E+01  7.5989208742031256E+00
  7.5989208742031256E+00 -1.5197841748406251E+01  7.5989208742031256E+00
  7.5989208742031256E+00 -1.5197841748406251E+01  7.5989208742031256E+00
  7.5989208742031256E+00 -1.5197841748406251E+01  7.5989208742031256E+00
  7.5989208742031256E+00 -1.5197841748406251E+01  7.5989208742031256E+00
  7.5989208742031256E+00 -1.5197841748406251E+01  7.5989208742031256E+00
  7.5989208742031256E+00 -1.5197841748406251E+01  7.5989208742031256E+00
  7.5989208742031256E+00 -1.5197841748406251E+01  7.5989208742031256E+00
  7.5989208742031256E+00 -1.5197841748406251E+01  7.5989208742031256E+00
  7.5989208742031256E+00 -1.5197841748406251E+01  7.5989208742031256E+00
  7.5989208742031256E+00 -1.5197841748406251E+01  7.5989208742031256E+00
  7.5989208742031256E+00 -1.5197841748406251E+01  7.5989208742031256E+00
  7.5989208742031256E+00 -1.5197841748406251E+01  7.5989208742031256E+00
  7.5989208742031256E+00 -1.5197841748406251E+01  7.5989208742031256E+00
  7.5989208742031256E+00 -1.5197841748406251E+01  7.5989208742031256E+00
  7.5989208742031256E+00 -1.5197841748406251E+01  7.5989208742031256E+00
  7.5989208742031256E+00 -1.5197841748406251E+01  7.5989208742031256E+00
  7.5989208742031256E+00 -1.5197841748406251E+01  7.5989208742031256E+00
  7.5989208742031256E+00 -1.5197841748406251E+01  7.5989208742031256E+00
  7.5989208742031256E+00 -1.5197841748406251E+01  7.5989208742031256E+00
  7.5989208742031256E+00 -1.5197841748406251E+01  7.5989208742031256E+00
  7.5989208742031256E+00 -1.5197841748406251E+01  7.5989208742031256E+00
  7.5989208742031256E+00 -1.5197841748406251E+01  7.5989208742031256E+00
  7.5989208742031256E+00 -1.5197841748406251E+01  7.5989208742031256E+00
  7.5989208742031256E+00 -1.5197841748406251E+01  7.5989208742031256E+00
  7.5989208742031256E+00 -1.5197841748406251E+01  7.5989208742031256E+00
  7.5989208742031256E+00 -1.5197841748406251E+01  7.5989208742031256E+00
  7.5989208742031256E+00 -1.5197841748406251E+01  7.5989208742031256E+00
  7.5989208742031256E+00 -1.5197841748406251E+01  7.5989208742031256E+00
  7.5989208742031256E+00 -1.5197841748406251E+01  7.5989208742031256E+00
  7.5989208742031256E+00 -1.5197841748406251E+01  7.5989208742031256E+00
  7.5989208742031256E+00 -1.5197841748406251E+01  7.5989208742031256E+00
  7.5989208742031256E+00 -1.5197841748406251E+01  7.5989208742031256E+00
  7.5989208742031256E+00 -1.5197841748406251E+01  7.5989208742031256E+00
  7.5989208742031256E+00 -1.5197841748406251E+01  7.5989208742031256E+00
  7.5989208742031256E+00 -1.5197841748406251E+01  7.5989208742031256E+00
  7.5989208742031256E+00 -1.5197841748406251E+01  7.5989208742031256E+00
  7.5989208742031256E+00 -1.5197841748406251E+01  7.5989208742031256E+00
  7.5989208742031256E+00 -1.5197841748406251E+01  7.5989208742031256E+00
  7.5989208742031256E+00 -1.5197841748406251E+01  7.5989208742031256E+00
  7.5989208742031256E+00 -1.5197841748406251E+01  7.5989208742031256E+00
  7.5989208742031256E+00 -1.5197841748406251E+01  7.5989208742031256E+00
  7.5989208742031256E+00 -1.5197841748406251E+01  7.5989208742031256E+00
  7.5989208742031256E+00 -1.5197841748406251E+01  7.5989208742031256E+00
  7.5989208742031256E+00 -1.5197841748406251E+01  7.5989208742031256E+00
  7.5989208742031256E+00 -1.5197841748406251E+01  7.5989208742031256E+00
  7.5989208742031256E+00 -1.5197841748406251E+01  7.5989208742031256E+00
  7.5989208742031256E+00 -1.5197841748406251E+01  7.5989208742031256E+00
  7.5989208742031256E+00 -1.5197841748406251E+01  7.5989208742031256E+00
  7.5989208742031256E+00 -1.5197841748406251E+01  7.5989208742031256E+00
  7.5989208742031256E+00 -1.5197841748406251E+01  7.5989208742031256E+00
  7.5989208742031256E+00 -1.5197841748406251E+01  7.5989208742031256E+00
  7.5989208742031256E+00 -1.5197841748406251E+01  7.5989208742031256E+00
  7.5989208742031256E+00 -1.5197841748406251E+01  7.5989208742031256E+00
  7.5989208742031256E+00 -1.5197841748406251E+01  7.5989208742031256E+00
  7.5989208742031256E+00 -1.5197841748406251E+01  7.5989208742031256E+00
  7.5989208742031256E+00 -1.5197841748406251E+01  7.5989208742031256E+00
  7.5989208742031256E+00 -1.5197841748406251E+01  7.5989208742031256E+00
  7.5989208742031256E+00 -1.5197841748406251E+01  7.5989208742031256E+00
  7.5989208742031256E+00 -1.5197841748406251E+01  7.5989208742031256E+00
  7.5989208742031256E+00 -1.5197841748406251E+01  7.5989208742031256E+00
  7.5989208742031256E+00 -1.5197841748406251E+01  7.5989208742031256E+00
  7.5989208742031256E+00 -1.5197841748406251E+01  7.5989208742031256E+00
  7.5989208742031256E+00 -1.5197841748406251E+01  7.5989208742031256E+00
  7.5989208742031256E+00 -1.5197841748406251E+01  7.5989208742031256E+00
  7.5989208742031256E+00 -1.5197841748406251E+01  7.5989208742031256E+00
  7.5989208742031256E+00 -1.5197841748406251E+01  7.5989208742031256E+00
  7.5989208742031256E+00 -1.5197841748406251E+01  7.5989208742031256E+00
  7.5989208742031256E+00 -1.5197841748406251E+01  7.5989208742031256E+00
  7.5989208742031256E+00 -1.5197841748406251E+01  7.5989208742031256E+00
  7.5989208742031256E+00 -1.5197841748406251E+01  7.5989208742031256E+00
  7.5989208742031256E+00 -1.5197841748406251E+01  7.5989208742031256E+00
  7.5989208742031256E+00 -1.5197841748406251E+01  7.5989208742031256E+00
  7.5989208742031256E+00 -1.5197841748406251E+01  7.5989208742031256E+00
  7.5989208742031256E+00 -1.5197841748406251E+01  7.5989208742031256E+00
  7.5989208742031256E+00 -1.5197841748406251E+01  7.5989208742031256E+00
  7.5989208742031256E+00 -1.5197841748406251E+01  7.5989208742031256E+00
  7.5989208742031256E+00 -1.5197841748406251E+01  7.5989208742031256E+00
  7.5989208742031256E+00 -1.5197841748406251E+01  7.5989208742031256E+00
  7.5989208742031256E+00 -1.5197841748406251E+01  7.5989208742031256E+00
  7.5989208742031256E+00 -1.5197841748406251E+01  7.5989208742031256E+00
  7.5989208742031256E+00 -1.5197841748406251E+01  7.5989208742031256E+00
  7.5989208742031256E+00 -1.5197841748406251E+01  7.5989208742031256E+00
  7.5989208742031256E+00 -1.5197841748406251E+01  7.5989208742031256E+00
  7.5989208742031256E+00 -1.5197841748406251E+01  7.5989208742031256E+00
  7.5989208742031256E+00 -1.5197841748406251E+01  7.5989208742031256E+00
  7.5989208742031256E+00 -1.5197841748406251E+01  7.5989208742031256E+00
  7.5989208742031256E+00 -1.5197841748406251E+01  7.5989208742031256E+00
  7.5989208742031256E+00 -1.5197841748406251E+01  7.5989208742031256E+00
  7.5989208742031256E+00 -1.5197841748406251E+01  7.5989208742031256E+00
  7.5989208742031256E+00 -1.5197841748406251E+01  7.5989208742031256E+00
  7.5989208742031256E+00 -1.5197841748406251E+01  7.5989208742031256E+00
  7.5989208742031256E+00 -1.5197841748406251E+01  7.5989208742031256E+00
  7.5989208742031256E+00 -1.5197841748406251E+01  7.5989208742031256E+00
  7.5989208742031256E+00 -1.5197841748406251E+01  7.5989208742031256E+00
  7.5989208742031256E+00 -1.5197841748406251E+01  7.5989208742031256E+00
  7.5989208742031256E+00 -1.5197841748406251E+01  7.5989208742031256E+00
  7.5989208742031256E+00 -1.5197841748406251E+01  7.5989208742031256E+00
  7.5989208742031256E+00 -1.5197841748406251E+01  7.5989208742031256E+00
  7.5989208742031256E+00 -1.5197841748406251E+01  7.5989208742031256E+00
  7.5989208742031256E+00 -1.5197841748406251E+01  7.5989208742031256E+00
  7.5989208742031256E+00 -1.5197841748406251E+01  7.5989208742031256E+00
  7.5989208742031256E+00 -1.5197841748406251E+01  7.5989208742031256E+00
  7.5989208742031256E+00 -1.5197841748406251E+01  7.5989208742031256E+00
  7.5989208742031256E+00 -1.5197841748406251E+01  7.5989208742031256E+00
  7.5989208742031256E+00 -1.5197841748406251E+01  7.5989208742031256E+00
  7.5989208742031256E+00 -1.5197841748406251E+01  7.5989208742031256E+00
  7.5989208742031256E+00 -1.5197841748406251E+01  7.5989208742031256E+00
  7.5989208742031256E+00 -1.5197841748406251E+01  7.5989208742031256E+00
  7.5989208742031256E+00 -1.5197841748406251E+01  7.5989208742031256E+00
  7.5989208742031256E+00 -1.5197841748406251E+01  7.5989208742031256E+00
  7.5989208742031256E+00 -1.5197841748406251E+01  7.5989208742031256E+00
  7.5989208742031256E+00 -1.5197841748406251E+01  7.5989208742031256E+00
  7.5989208742031256E+00 -1.5197841748406251E+01  7.5989208742031256E+00
  7.5989208742031256E+00 -1.5197841748406251E+01  7.5989208742031256E+00
  7.5989208742031256E+00 -1.5197841748406251E+01  7.5989208742031256E+00
  7.5989208742031256E+00 -1.5197841748406251E+01  7.5989208742031256E+00
  7.5989208742031256E+00 -1.5197841748406251E+01  7.5989208742031256E+00
  7.5989208742031256E+00 -1.5197841748406251E+01  7.5989208742031256E+00
  7.5989208742031256E+00 -1.5197841748406251E+01  7.5989208742031256E+00
  7.5989208742031256E+00 -1.5197841748406251E+01  7.5989208742031256E+00
  7.5989208742031256E+00 -1.5197841748406251E+01  7.5989208742031256E+00
  7.5989208742031256E+00 -1.5197841748406251E+01  7.5989208742031256E+00
  7.5989208742031256E+00 -1.5197841748406251E+01  7.5989208742031256E+00
  7.5989208742031256E+00 -1.5197841748406251E+01  7.5989208742031256E+00
  7.5989208742031256E+00 -1.5197841748406251E+01  7.5989208742031256E+00
  7.5989208742031256E+00 -1.5197841748406251E+01  7.5989208742031256E+00
  7.5989208742031256E+00 -1.5197841748406251E+01  7.5989208742031256E+00
  7.5989208742031256E+00 -1.5197841748406251E+01  7.5989208742031256E+00
  7.5989208742031256E+00 -1.5197841748406251E+01  7.5989208742031256E+00
  7.5989208742031256E+00 -1.5197841748406251E+01  7.5989208742031256E+00
  7.5989208742031256E+00 -1.5197841748406251E+01  7.5989208742031256E+00
  7.5989208742031256E+00 -1.5197841748406251E+01  7.5989208742031256E+00
  7.5989208742031256E+00 -1.5197841748406251E+01  7.5989208742031256E+00
  7.5989208742031256E+00 -1.5197841748406251E+01  7.5989208742031256E+00
  7.5989208742031256E+00 -1.5197841748406251E+01  7.5989208742031256E+00
  7.5989208742031256E+00 -1.5197841748406251E+01  7.5989208742031256E+00
  7.5989208742031256E+00 -1.5197841748406251E+01  7.5989208742031256E+00
  7.5989208742031256E+00 -1.5197841748406251E+01  7.5989208742031256E+00
  7.5989208742031256E+00 -1.5197841748406251E+01  7.5989208742031256E+00
  7.5989208742031256E+00 -1.5197841748406251E+01  7.5989208742031256E+00
  7.5989208742031256E+00 -1.5197841748406251E+01  7.5989208742031256E+00
  7.5989208742031256E+00 -1.5197841748406251E+01  7.5989208742031256E+00
  7.5989208742031256E+00 -1.5197841748406251E+01  7.5989208742031256E+00
  7.5989208742031256E+00 -1.5197841748406251E+01  7.5989208742031256E+00
  7.5989208742031256E+00 -1.5197841748406251E+01  7.5989208742031256E+00
  7.5989208742031256E+00 -1.5197841748406251E+01  7.5989208742031256E+00
  7.5989208742031256E+00 -1.5197841748406251E+01  7.5989208742031256E+00
  7.5989208742031256E+00 -1.5197841748406251E+01  7.5989208742031256E+00
  7.5989208742031256E+00 -1.5197841748406251E+01  7.5989208742031256E+00
  7.5989208742031256E+00 -1.5197841748406251E+01  7.5989208742031256E+00
  7.5989208742031256E+00 -1.5197841748406251E+01  7.5989208742031256E+00
  7.5989208742031256E+00 -1.5197841748406251E+01  7.5989208742031256E+00
  7.5989208742031256E+00 -1.5197841748406251E+01  7.5989208742031256E+00
  7.5989208742031256E+00 -1.5197841748406251E+01  7.5989208742031256E+00
  7.5989208742031256E+00 -1.5197841748406251E+01  7.5989208742031256E+00
  7.5989208742031256E+00 -1.5197841748406251E+01  7.5989208742031256E+00
  7.5989208742031256E+00 -1.5197841748406251E+01  7.5989208742031256E+00
  7.5989208742031256E+00 -1.5197841748406251E+01  7.5989208742031256E+00
  7.5989208742031256E+00 -1.5197841748406251E+01  7.5989208742031256E+00
  7.5989208742031256E+00 -1.5197841748406251E+01  7.5989208742031256E+00
  7.5989208742031256E+00 -1.5197841748406251E+01  7.5989208742031256E+00
  7.5989208742031256E+00 -1.5197841748406251E+01  7.5989208742031256E+00
  7.5989208742031256E+00 -1.5197841748406251E+01  7.5989208742031256E+00
  7.5989208742031256E+00 -1.5197841748406251E+01  7.5989208742031256E+00
  7.5989208742031256E+00 -1.5197841748406251E+01  7.5989208742031256E+00
  7.5989208742031256E+00 -1.5197841748406251E+01  7.5989208742031256E+00
  7.5989208742031256E+00 -1.5197841748406251E+01  7.5989208742031256E+00
  7.5989208742031256E+00 -1.5197841748406251E+01  7.5989208742031256E+00
  7.5989208742031256E+00 -1.5197841748406251E+01  7.5989208742031256E+00
  7.5989208742031256E+00 -1.5197841748406251E+01  7.5989208742031256E+00
  7.5989208742031256E+00 -1.5197841748406251E+01  7.5989208742031256E+00
  7.5989208742031256E+00 -1.5197841748406251E+01  7.5989208742031256E+00
  7.5989208742031256E+00 -1.5197841748406251E+01  7.5989208742031256E+00
  7.5989208742031256E+00 -1.5197841748406251E+01  7.5989208742031256E+00
  7.5989208742031256E+00 -1.5197841748406251E+01  7.5989208742031256E+00
  7.5989208742031256E+00 -1.5197841748406251E+01  7.5989208742031256E+00
  7.5989208742031256E+00 -1.5197841748406251E+01  7.5989208742031256E+00
  7.5989208742031256E+00 -1.5197841748406251E+01  7.5989208742031256E+00
  7.5989208742031256E+00 -1.5197841748406251E+01  7.5989208742031256E+00
  7.5989208742031256E+00 -1.5197841748406251E+01  7.5989208742031256E+00
  7.5989208742031256E+00 -1.5197841748406251E+01  7.5989208742031256E+00
  7.5989208742031256E+00 -1.5197841748406251E+01  7.5989208742031256E+00
  7.5989208742031256E+00 -1.5197841748406251E+01  7.5989208742031256E+00
  7.5989208742031256E+00 -1.5197841748406251E+01  7.5989208742031256E+00
  7.5989208742031256E+00 -1.5197841748406251E+01  7.5989208742031256E+00
  7.5989208742031256E+00 -1.5197841748406251E+01  7.5989208742031256E+00
  7.5989208742031256E+00 -1.5197841748406251E+01  7.5989208742031256E+00
  7.5989208742031256E+00 -1.5197841748406251E+01  7.5989208742031256E+00
  7.5989208742031256E+00 -1.5197841748406251E+01  7.5989208742031256E+00
  7.5989208742031256E+00 -1.5197841748406251E+01  7.5989208742031256E+00
  7.5989208742031256E+00 -1.5197841748406251E+01  7.5989208742031256E+00
  7.5989208742031256E+00 -1.5197841748406251E+01  7.5989208742031256E+00
  7.5989208742031256E+00 -1.5197841748406251E+01  7.5989208742031256E+00
  7.5989208742031256E+00 -1.5197841748406251E+01  7.5989208742031256E+00
  7.5989208742031256E+00 -1.5197841748406251E+01  7.5989208742031256E+00
  7.5989208742031256E+00 -1.5197841748406251E+01  7.5989208742031256E+00
  7.5989208742031256E+00 -1.5197841748406251E+01  7.5989208742031256E+00
  7.5989208742031256E+00 -1.5197841748406251E+01  7.5989208742031256E+00
  7.5989208742031256E+00 -1.5197841748406251E+01  7.5989208742031256E+00
  7.5989208742031256E+00 -1.5197841748406251E+01  7.5989208742031256E+00
  7.5989208742031256E+00 -1.5197841748406251E+01  7.5989208742031256E+00
  7.5989208742031256E+00 -1.5197841748406251E+01  7.5989208742031256E+00
  7.5989208742031256E+00 -1.5197841748406251E+01  7.5989208742031256E+00
  7.5989208742031256E+00 -1.5197841748406251E+01  7.5989208742031256E+00
  7.5989208742031256E+00 -1.5197841748406251E+01  7.5989208742031256E+00
  7.5989208742031256E+00 -1.5197841748406251E+01  7.5989208742031256E+00
  7.5989208742031256E+00 -1.5197841748406251E+01  7.5989208742031256E+00
  7.5989208742031256E+00 -1.5197841748406251E+01  7.5989208742031256E+00
  7.5989208742031256E+00 -1.5197841748406251E+01  7.5989208742031256E+00
  7.5989208742031256E+00 -1.5197841748406251E+01  7.5989208742031256E+00
  7.5989208742031256E+00 -1.5197841748406251E+01  7.5989208742031256E+00
  7.5989208742031256E+00 -1.5197841748406251E+01  7.5989208742031256E+00
  7.5989208742031256E+00 -1.5197841748406251E+01  7.5989208742031256E+00
  7.5989208742031256E+00 -1.5197841748406251E+01  7.5989208742031256E+00
  7.5989208742031256E+00 -1.5197841748406251E+01  7.5989208742031256E+00
  7.5989208742031256E+00 -1.5197841748406251E+01  7.5989208742031256E+00
  7.5989208742031256E+00 -1.5197841748406251E+01  7.5989208742031256E+00
  7.5989208742031256E+00 -1.5197841748406251E+01  7.5989208742031256E+00
  7.5989208742031256E+00 -1.5197841748406251E+01  7.5989208742031256E+00
  7.5989208742031256E+00 -1.5197841748406251E+01  7.5989208742031256E+00
  7.5989208742031256E+00 -1.5197841748406251E+01  7.5989208742031256E+00
  7.5989208742031256E+00 -1.5197841748406251E+01  7.5989208742031256E+00
  7.5989208742031256E+00 -1.5197841748406251E+01  7.5989208742031256E+00
  7.5989208742031256E+00 -1.5197841748406251E+01  7.5989208742031256E+00
  7.5989208742031256E+00 -1.5197841748406251E+01  7.5989208742031256E+00
  7.5989208742031256E+00 -1.5197841748406251E+01  7.5989208742031256E+00
  7.5989208742031256E+00 -1.5197841748406251E+01  7.5989208742031256E+00
  7.5989208742031256E+00 -1.5197841748406251E+01  7.5989208742031256E+00
  7.5989208742031256E+00 -1.5197841748406251E+01  7.5989208742031256E+00
  7.5989208742031256E+00 -1.5197841748406251E+01  7.5989208742031256E+00
  7.5989208742031256E+00 -1.5197841748406251E+01  7.5989208742031256E+00
  7.5989208742031256E+00 -1.5197841748406251E+01  7.5989208742031256E+00
  7.5989208742031256E+00 -1.5197841748406251E+01  7.5989208742031256E+00
  7.5989208742031256E+00 -1.5197841748406251E+01  7.5989208742031256E+00
  7.5989208742031256E+00 -1.5197841748406251E+01  7.5989208742031256E+00
  7.5989208742031256E+00 -1.5197841748406251E+01  7.5989208742031256E+00
  7.5989208742031256E+00 -1.5197841748406251E+01  7.5989208742031256E+00
  7.5989208742031256E+00 -1.5197841748406251E+01  7.5989208742031256E+00
  7.5989208742031256E+00 -1.5197841748406251E+01  7.5989208742031256E+00
  7.5989208742031256E+00 -1.5197841748406251E+01  7.5989208742031256E+00
  7.5989208742031256E+00 -1.5197841748406251E+01  7.5989208742031256E+00
  7.5989208742031256E+00 -1.5197841748406251E+01  7.5989208742031256E+00
  7.5989208742031256E+00 -1.5197841748406251E+01  7.5989208742031256E+00
  7.5989208742031256E+00 -1.5197841748406251E+01  7.5989208742031256E+00
  7.5989208742031256E+00 -1.5197841748406251E+01  7.5989208742031256E+00
  7.5989208742031256E+00 -1.5197841748406251E+01  7.5989208742031256E+00
  7.5989208742031256E+00 -1.5197841748406251E+01  7.5989208742031256E+00
  7.5989208742031256E+00 -1.5197841748406251E+01  7.5989208742031256E+00
  7.5989208742031256E+00 -1.5197841748406251E+01  7.5989208742031256E+00
  7.5989208742031256E+00 -1.5197841748406251E+01  7.5989208742031256E+00
  7.5989208742031256E+00 -1.5197841748406251E+01  7.5989208742031256E+00
  7.5989208742031256E+00 -1.5197841748406251E+01  7.5989208742031256E+00
  7.5989208742031256E+00 -1.5197841748406251E+01  7.5989208742031256E+00
  7.5989208742031256E+00 -1.5197841748406251E+01  7.5989208742031256E+00
  7.5989208742031256E+00 -1.5197841748406251E+01  7.5989208742031256E+00
  7.5989208742031256E+00 -1.5197841748406251E+01  7.5989208742031256E+00
  7.5989208742031256E+00 -1.5197841748406251E+01  7.5989208742031256E+00
  7.5989208742031256E+00 -1.5197841748406251E+01  7.5989208742031256E+00
  7.5989208742031256E+00 -1.5197841748406251E+01  7.5989208742031256E+00
  7.5989208742031256E+00 -1.5197841748406251E+01  7.5989208742031256E+00
  7.5989208742031256E+00 -1.5197841748406251E+01  7.5989208742031256E+00
  7.5989208742031256E+00 -1.5197841748406251E+01  7.5989208742031256E+00
  7.5989208742031256E+00 -1.5197841748406251E+01  7.5989208742031256E+00
  7.5989208742031256E+00 -1.5197841748406251E+01  7.5989208742031256E+00
  7.5989208742031256E+00 -1.5197841748406251E+01  7.5989208742031256E+00
  7.5989208742031256E+00 -1.5197841748406251E+01  7.5989208742031256E+00
  7.5989208742031256E+00 -1.5197841748406251E+01  7.5989208742031256E+00
  7.5989208742031256E+00 -1.5197841748406251E+01  7.5989208742031256E+00
  7.5989208742031256E+00 -1.5197841748406251E+01  7.5989208742031256E+00
  7.5989208742031256E+00 -1.5197841748406251E+01  7.5989208742031256E+00
  7.5989208742031256E+00 -1.5197841748406251E+01  7.5989208742031256E+00
  7.5989208742031256E+00 -1.5197841748406251E+01  7.5989208742031256E+00
  7.5989208742031256E+00 -1.5197841748406251E+01  7.5989208742031256E+00
  7.5989208742031256E+00 -1.5197841748406251E+01  7.5989208742031256E+00
  7.5989208742031256E+00 -1.5197841748406251E+01  7.5989208742031256E+00
  7.5989208742031256E+00 -1.5197841748406251E+01  7.5989208742031256E+00
  7.5989208742031256E+00 -1.5197841748406251E+01  7.5989208742031256E+00
  7.5989208742031256E+00 -1.5197841748406251E+01  7.5989208742031256E+00
  7.5989208742031256E+00 -1.5197841748406251E+01  7.5989208742031256E+00
  7.5989208742031256E+00 -1.5197841748406251E+01  7.5989208742031256E+00
  7.5989208742031256E+00 -1.5197841748406251E+01  7.5989208742031256E+00
  7.5989208742031256E+00 -1.5197841748406251E+01  7.5989208742031256E+00
  7.5989208742031256E+00 -1.5197841748406251E+01  7.5989208742031256E+00
  7.5989208742031256E+00 -1.5197841748406251E+01  7.5989208742031256E+00
  7.5989208742031256E+00 -1.5197841748406251E+01  7.5989208742031256E+00
  7.5989208742031256E+00 -1.5197841748406251E+01  7.5989208742031256E+00
  7.5989208742031256E+00 -1.5197841748406251E+01  7.5989208742031256E+00
  7.5989208742031256E+00 -1.5197841748406251E+01  7.5989208742031256E+00
  7.5989208742031256E+00 -1.5197841748406251E+01  7.5989208742031256E+00
  7.5989208742031256E+00 -1.5197841748406251E+01  7.5989208742031256E+00
  7.5989208742031256E+00 -1.5197841748406251E+01  7.5989208742031256E+00
  7.5989208742031256E+00 -1.5197841748406251E+01  7.5989208742031256E+00
  7.5989208742031256E+00 -1.5197841748406251E+01  7.5989208742031256E+00
  7.5989208742031256E+00 -1.5197841748406251E+01  7.5989208742031256E+00
  7.5989208742031256E+00 -1.5197841748406251E+01  7.5989208742031256E+00
  7.5989208742031256E+00 -1.5197841748406251E+01  7.5989208742031256E+00
  7.5989208742031256E+00 -1.5197841748406251E+01  7.5989208742031256E+00
  7.5989208742031256E+00 -1.5197841748406251E+01  7.5989208742031256E+00
  7.5989208742031256E+00 -1.5197841748406251E+01  7.5989208742031256E+00
  7.5989208742031256E+00 -1.5197841748406251E+01  7.5989208742031256E+00
  7.5989208742031256E+00 -1.5197841748406251E+01  7.5989208742031256E+00
  7.5989208742031256E+00 -1.5197841748406251E+01  7.5989208742031256E+00
  7.5989208742031256E+00 -1.5197841748406251E+01  7.5989208742031256E+00
  7.5989208742031256E+00 -1.5197841748406251E+01  7.5989208742031256E+00
  7.5989208742031256E+00 -1.5197841748406251E+01  7.5989208742031256E+00
  7.5989208742031256E+00 -1.5197841748406251E+01  7.5989208742031256E+00
  7.5989208742031256E+00 -1.5197841748406251E+01  7.5989208742031256E+00
  7.5989208742031256E+00 -1.5197841748406251E+01  7.5989208742031256E+00
  7.5989208742031256E+00 -1.5197841748406251E+01  7.5989208742031256E+00
  7.5989208742031256E+00 -1.5197841748406251E+01  7.5989208742031256E+00
  7.5989208742031256E+00 -1.5197841748406251E+01  7.5989208742031256E+00
  7.5989208742031256E+00 -1.5197841748406251E+01  7.5989208742031256E+00
  7.5989208742031256E+00 -1.5197841748406251E+01  7.5989208742031256E+00
  7.5989208742031256E+00 -1.5197841748406251E+01  7.5989208742031256E+00
  7.5989208742031256E+00 -1.5197841748406251E+01  7.5989208742031256E+00
  7.5989208742031256E+00 -1.5197841748406251E+01  7.5989208742031256E+00
  7.5989208742031256E+00 -1.5197841748406251E+01  7.5989208742031256E+00
  7.5989208742031256E+00 -1.5197841748406251E+01  7.5989208742031256E+00
  7.5989208742031256E+00 -1.5197841748406251E+01  7.5989208742031256E+00
  7.5989208742031256E+00 -1.5197841748406251E+01  7.5989208742031256E+00
  7.5989208742031256E+00 -1.5197841748406251E+01  7.5989208742031256E+00
  7.5989208742031256E+00 -1.5197841748406251E+01  7.5989208742031256E+00
  7.5989208742031256E+00 -1.5197841748406251E+01  7.5989208742031256E+00
  7.5989208742031256E+00 -1.5197841748406251E+01  7.5989208742031256E+00
  7.5989208742031256E+00 -1.5197841748406251E+01  7.5989208742031256E+00
  7.5989208742031256E+00 -1.5197841748406251E+01  7.5989208742031256E+00
  7.5989208742031256E+00 -1.5197841748406251E+01  7.5989208742031256E+00
  7.5989208742031256E+00 -1.5197841748406251E+01  7.5989208742031256E+00
  7.5989208742031256E+00 -1.5197841748406251E+01  7.5989208742031256E+00
  7.5989208742031256E+00 -1.5197841748406251E+01  7.5989208742031256E+00
  7.5989208742031256E+00 -1.5197841748406251E+01  7.5989208742031256E+00
  7.5989208742031256E+00 -1.5197841748406251E+01  7.5989208742031256E+00
  7.5989208742031256E+00 -1.5197841748406251E+01  7.5989208742031256E+00
  7.5989208742031256E+00 -1.5197841748406251E+01  7.5989208742031256E+00
  7.5989208742031256E+00 -1.5197841748406251E+01  7.5989208742031256E+00
  7.5989208742031256E+00 -1.5197841748406251E+01  7.5989208742031256E+00
  7.5989208742031256E+00 -1.5197841748406251E+01  7.5989208742031256E+00
  7.5989208742031256E+00 -1.5197841748406251E+01  7.5989208742031256E+00
  7.5989208742031256E+00 -1.5197841748406251E+01  7.5989208742031256E+00
  7.5989208742031256E+00 -1.5197841748406251E+01  7.5989208742031256E+00
  7.5989208742031256E+00 -1.5197841748406251E+01  7.5989208742031256E+00
  7.5989208742031256E+00 -1.5197841748406251E+01  7.5989208742031256E+00
  7.5989208742031256E+00 -1.5197841748406251E+01  7.5989208742031256E+00
  7.5989208742031256E+00 -1.5197841748406251E+01  7.5989208742031256E+00
  7.5989208742031256E+00 -1.5197841748406251E+01  7.5989208742031256E+00
  7.5989208742031256E+00 -1.5197841748406251E+01  7.5989208742031256E+00
  7.5989208742031256E+00 -1.5197841748406251E+01  7.5989208742031256E+00
  7.5989208742031256E+00 -1.5197841748406251E+01  7.5989208742031256E+00
  7.5989208742031256E+00 -1.5197841748406251E+01  7.5989208742031256E+00
  7.5989208742031256E+00 -1.5197841748406251E+01  7.5989208742031256E+00
  7.5989208742031256E+00 -1.5197841748406251E+01  7.5989208742031256E+00
  7.5989208742031256E+00 -1.5197841748406251E+01  7.5989208742031256E+00
  7.5989208742031256E+00 -1.5197841748406251E+01  7.5989208742031256E+00
  7.5989208742031256E+00 -1.5197841748406251E+01  7.5989208742031256E+00
  7.5989208742031256E+00 -1.5197841748406251E+01  7.5989208742031256E+00
  7.5989208742031256E+00 -1.5197841748406251E+01  7.5989208742031256E+00
  7.5989208742031256E+00 -1.5197841748406251E+01  7.5989208742031256E+00
  7.5989208742031256E+00 -1.5197841748406251E+01  7.5989208742031256E+00
  7.5989208742031256E+00 -1.5197841748406251E+01  7.5989208742031256E+00
  7.5989208742031256E+00 -1.5197841748406251E+01  7.5989208742031256E+00
  7.5989208742031256E+00 -1.5197841748406251E+01  7.5989208742031256E+00
  7.5989208742031256E+00 -1.5197841748406251E+01  7.5989208742031256E+00
  7.5989208742031256E+00 -1.5197841748406251E+01  7.5989208742031256E+00
  7.5989208742031256E+00 -1.5197841748406251E+01  7.5989208742031256E+00
  7.5989208742031256E+00 -1.5197841748406251E+01  7.5989208742031256E+00
  7.5989208742031256E+00 -1.5197841748406251E+01  7.5989208742031256E+00
  7.5989208742031256E+00 -1.5197841748406251E+01  7.5989208742031256E+00
  7.5989208742031256E+00 -1.5197841748406251E+01  7.5989208742031256E+00
  7.5989208742031256E+00 -1.5197841748406251E+01  7.5989208742031256E+00
  7.5989208742031256E+00 -1.5197841748406251E+01  7.5989208742031256E+00
  7.5989208742031256E+00 -1.5197841748406251E+01  7.5989208742031256E+00
  7.5989208742031256E+00 -1.5197841748406251E+01  7.5989208742031256E+00
  7.5989208742031256E+00 -1.5197841748406251E+01  7.5989208742031256E+00
  7.5989208742031256E+00 -1.5197841748406251E+01  7.5989208742031256E+00
  7.5989208742031256E+00 -1.5197841748406251E+01  7.5989208742031256E+00
  7.5989208742031256E+00 -1.5197841748406251E+01  7.5989208742031256E+00
  7.5989208742031256E+00 -1.5197841748406251E+01  7.5989208742031256E+00
  7.5989208742031256E+00 -1.5197841748406251E+01  7.5989208742031256E+00
  7.5989208742031256E+00 -1.5197841748406251E+01  7.5989208742031256E+00
  7.5989208742031256E+00 -1.5197841748406251E+01  7.5989208742031256E+00
  7.5989208742031256E+00 -1.5197841748406251E+01  7.5989208742031256E+00
  7.5989208742031256E+00 -1.5197841748406251E+01  7.5989208742031256E+00
  7.5989208742031256E+00 -1.5197841748406251E+01  7.5989208742031256E+00
  7.5989208742031256E+00 -1.5197841748406251E+01  7.5989208742031256E+00
  7.5989208742031256E+00 -1.5197841748406251E+01  7.5989208742031256E+00
  7.5989208742031256E+00 -1.5197841748406251E+01  7.5989208742031256E+00
  7.5989208742031256E+00 -1.5197841748406251E+01  7.5989208742031256E+00
  7.5989208742031256E+00 -1.5197841748406251E+01  7.5989208742031256E+00
  7.5989208742031256E+00 -1.5197841748406251E+01  7.5989208742031256E+00
  7.5989208742031256E+00 -1.5197841748406251E+01  7.5989208742031256E+00
  7.5989208742031256E+00 -1.5197841748406251E+01  7.5989208742031256E+00
  7.5989208742031256E+00 -1.5197841748406251E+01  7.5989208742031256E+00
  7.5989208742031256E+00 -1.5197841748406251E+01  7.5989208742031256E+00
  7.5989208742031256E+00 -1.5197841748406251E+01  7.5989208742031256E+00
  7.5989208742031256E+00 -1.5197841748406251E+01  7.5989208742031256E+00
  7.5989208742031256E+00 -1.5197841748406251E+01  7.5989208742031256E+00
  7.5989208742031256E+00 -1.5197841748406251E+01  7.5989208742031256E+00
  7.5989208742031256E+00 -1.5197841748406251E+01  7.5989208742031256E+00
  7.5989208742031256E+00 -1.5197841748406251E+01  7.5989208742031256E+00
  7.5989208742031256E+00 -1.5197841748406251E+01  7.5989208742031256E+00
  7.5989208742031256E+00 -1.5197841748406251E+01  7.5989208742031256E+00
  7.5989208742031256E+00 -1.5197841748406251E+01  7.5989208742031256E+00
  7.5989208742031256E+00 -1.5197841748406251E+01  7.5989208742031256E+00
  7.5989208742031256E+00 -1.5197841748406251E+01  7.5989208742031256E+00
  7.5989208742031256E+00 -1.5197841748406251E+01  7.5989208742031256E+00
  7.5989208742031256E+00 -1.5197841748406251E+01  7.5989208742031256E+00
  7.5989208742031256E+00 -1.5197841748406251E+01  7.5989208742031256E+00
  7.5989208742031256E+00 -1.5197841748406251E+01  7.5989208742031256E+00
  7.5989208742031256E+00 -1.5197841748406251E+01  7.5989208742031256E+00
  7.5989208742031256E+00 -1.5197841748406251E+01  7.5989208742031256E+00
  7.5989208742031256E+00 -1.5197841748406251E+01  7.5989208742031256E+00
  7.5989208742031256E+00 -1.5197841748406251E+01  7.5989208742031256E+00
  7.5989208742031256E+00 -1.5197841748406251E+01  7.5989208742031256E+00
  7.5989208742031256E+00 -1.5197841748406251E+01  7.5989208742031256E+00
  7.5989208742031256E+00 -1.5197841748406251E+01  7.5989208742031256E+00
  7.5989208742031256E+00 -1.5197841748406251E+01  7.5989208742031256E+00
  7.5989208742031256E+00 -1.5197841748406251E+01  7.5989208742031256E+00
  7.5989208742031256E+00 -1.5197841748406251E+01  7.5989208742031256E+00
  7.5989208742031256E+00 -1.5197841748406251E+01  7.5989208742031256E+00
  7.5989208742031256E+00 -1.5197841748406251E+01  7.5989208742031256E+00
  7.5989208742031256E+00 -1.5197841748406251E+01  7.5989208742031256E+00
  7.5989208742031256E+00 -1.5197841748406251E+01  7.5989208742031256E+00
  7.5989208742031256E+00 -1.5197841748406251E+01  7.5989208742031256E+00
  7.5989208742031256E+00 -1.5197841748406251E+01  7.5989208742031256E+00
  7.5989208742031256E+00 -1.5197841748406251E+01  7.5989208742031256E+00
  7.5989208742031256E+00 -1.5197841748406251E+01  7.5989208742031256E+00
  7.5989208742031256E+00 -1.5197841748406251E+01  7.5989208742031256E+00
  7.5989208742031256E+00 -1.5197841748406251E+01  7.5989208742031256E+00
  7.5989208742031256E+00 -1.5197841748406251E+01  7.5989208742031256E+00
  7.5989208742031256E+00 -1.5197841748406251E+01  7.5989208742031256E+00
  7.5989208742031256E+00 -1.5197841748406251E+01  7.5989208742031256E+00
  7.5989208742031256E+00 -1.5197841748406251E+01  7.5989208742031256E+00
  7.5989208742031256E+00 -1.5197841748406251E+01  7.5989208742031256E+00
  7.5989208742031256E+00 -1.5197841748406251E+01  7.5989208742031256E+00
  7.5989208742031256E+00 -1.5197841748406251E+01  7.5989208742031256E+00
  7.5989208742031256E+00 -1.5197841748406251E+01  7.5989208742031256E+00
  7.5989208742031256E+00 -1.5197841748406251E+01  7.5989208742031256E+00
  7.5989208742031256E+00 -1.5197841748406251E+01  7.5989208742031256E+00
  7.5989208742031256E+00 -1.5197841748406251E+01  7.5989208742031256E+00
  7.5989208742031256E+00 -1.5197841748406251E+01  7.5989208742031256E+00
  7.5989208742031256E+00 -1.5197841748406251E+01  7.5989208742031256E+00
  7.5989208742031256E+00 -1.5197841748406251E+01  7.5989208742031256E+00
  7.5989208742031256E+00 -1.5197841748406251E+01  7.5989208742031256E+00
  7.5989208742031256E+00 -1.5197841748406251E+01  7.5989208742031256E+00
  7.5989208742031256E+00 -1.5197841748406251E+01  7.5989208742031256E+00
  7.5989208742031256E+00 -1.5197841748406251E+01  7.5989208742031256E+00
  7.5989208742031256E+00 -1.5197841748406251E+01  7.5989208742031256E+00
  7.5989208742031256E+00 -1.5197841748406251E+01  7.5989208742031256E+00
  7.5989208742031256E+00 -1.5197841748406251E+01  7.5989208742031256E+00
  7.5989208742031256E+00 -1.5197841748406251E+01  7.5989208742031256E+00
  7.5989208742031256E+00 -1.5197841748406251E+01  7.5989208742031256E+00
  7.5989208742031256E+00 -1.5197841748406251E+01  7.5989208742031256E+00
  7.5989208742031256E+00 -1.5197841748406251E+01  7.5989208742031256E+00
  7.5989208742031256E+00 -1.5197841748406251E+01  7.5989208742031256E+00
  7.5989208742031256E+00 -1.5197841748406251E+01  7.5989208742031256E+00
  7.5989208742031256E+00 -1.5197841748406251E+01  7.5989208742031256E+00
  7.5989208742031256E+00 -1.5197841748406251E+01  7.5989208742031256E+00
  7.5989208742031256E+00 -1.5197841748406251E+01  7.5989208742031256E+00
  7.5989208742031256E+00 -1.5197841748406251E+01  7.5989208742031256E+00
  7.5989208742031256E+00 -1.5197841748406251E+01  7.5989208742031256E+00
  7.5989208742031256E+00 -1.5197841748406251E+01  7.5989208742031256E+00
  7.5989208742031256E+00 -1.5197841748406251E+01  7.5989208742031256E+00
  7.5989208742031256E+00 -1.5197841748406251E+01  7.5989208742031256E+00
  7.5989208742031256E+00 -1.5197841748406251E+01  7.5989208742031256E+00
  7.5989208742031256E+00 -1.5197841748406251E+01  7.5989208742031256E+00
  7.5989208742031256E+00 -1.5197841748406251E+01  7.5989208742031256E+00
  7.5989208742031256E+00 -1.5197841748406251E+01  7.5989208742031256E+00
  7.5989208742031256E+00 -1.5197841748406251E+01  7.5989208742031256E+00
  7.5989208742031256E+00 -1.5197841748406251E+01  7.5989208742031256E+00
  7.5989208742031256E+00 -1.5197841748406251E+01  7.5989208742031256E+00
  7.5989208742031256E+00 -1.5197841748406251E+01  7.5989208742031256E+00
  7.5989208742031256E+00 -1.5197841748406251E+01  7.5989208742031256E+00
  7.5989208742031256E+00 -1.5197841748406251E+01  7.5989208742031256E+00
  7.5989208742031256E+00 -1.5197841748406251E+01  7.5989208742031256E+00
  7.5989208742031256E+00 -1.5197841748406251E+01  7.5989208742031256E+00
  7.5989208742031256E+00 -1.5197841748406251E+01  7.5989208742031256E+00
  7.5989208742031256E+00 -1.5197841748406251E+01  7.5989208742031256E+00
  7.5989208742031256E+00 -1.5197841748406251E+01  7.5989208742031256E+00
  7.5989208742031256E+00 -1.5197841748406251E+01  7.5989208742031256E+00
  7.5989208742031256E+00 -1.5197841748406251E+01  7.5989208742031256E+00
  7.5989208742031256E+00 -1.5197841748406251E+01  7.5989208742031256E+00
  7.5989208742031256E+00 -1.5197841748406251E+01  7.5989208742031256E+00
  7.5989208742031256E+00 -1.5197841748406251E+01  7.5989208742031256E+00
  7.5989208742031256E+00 -1.5197841748406251E+01  7.5989208742031256E+00
  7.5989208742031256E+00 -1.5197841748406251E+01  7.5989208742031256E+00
  7.5989208742031256E+00 -1.5197841748406251E+01  7.5989208742031256E+00
  7.5989208742031256E+00 -1.5197841748406251E+01  7.5989208742031256E+00
  7.5989208742031256E+00 -1.5197841748406251E+01  7.5989208742031256E+00
  7.5989208742031256E+00 -1.5197841748406251E+01  7.5989208742031256E+00
  7.5989208742031256E+00 -1.5197841748406251E+01  7.5989208742031256E+00
  7.5989208742031256E+00 -1.5197841748406251E+01  7.5989208742031256E+00
  7.5989208742031256E+00 -1.5197841748406251E+01  7.5989208742031256E+00
  7.5989208742031256E+00 -1.5197841748406251E+01  7.5989208742031256E+00
  7.5989208742031256E+00 -1.5197841748406251E+01  7.5989208742031256E+00
  7.5989208742031256E+00 -1.5197841748406251E+01  7.5989208742031256E+00
  7.5989208742031256E+00 -1.5197841748406251E+01  7.5989208742031256E+00
  7.5989208742031256E+00 -1.5197841748406251E+01  7.5989208742031256E+00
  7.5989208742031256E+00 -1.5197841748406251E+01  7.5989208742031256E+00
  7.5989208742031256E+00 -1.5197841748406251E+01  7.5989208742031256E+00
  7.5989208742031256E+00 -1.5197841748406251E+01  7.5989208742031256E+00
  7.5989208742031256E+00 -1.5197841748406251E+01  7.5989208742031256E+00
  7.5989208742031256E+00 -1.5197841748406251E+01  7.5989208742031256E+00
  7.5989208742031256E+00 -1.5197841748406251E+01  7.5989208742031256E+00
  7.5989208742031256E+00 -1.5197841748406251E+01  7.5989208742031256E+00
  7.5989208742031256E+00 -1.5197841748406251E+01  7.5989208742031256E+00
  7.5989208742031256E+00 -1.5197841748406251E+01  7.5989208742031256E+00
  7.5989208742031256E+00 -1.5197841748406251E+01  7.5989208742031256E+00
  7.5989208742031256E+00 -1.5197841748406251E+01  7.5989208742031256E+00
  7.5989208742031256E+00 -1.5197841748406251E+01  7.5989208742031256E+00
  7.5989208742031256E+00 -1.5197841748406251E+01  7.5989208742031256E+00
  7.5989208742031256E+00 -1.5197841748406251E+01  7.5989208742031256E+00
  7.5989208742031256E+00 -1.5197841748406251E+01  7.5989208742031256E+00
  7.5989208742031256E+00 -1.5197841748406251E+01  7.5989208742031256E+00
  7.5989208742031256E+00 -1.5197841748406251E+01  7.5989208742031256E+00
  7.5989208742031256E+00 -1.5197841748406251E+01  7.5989208742031256E+00
  7.5989208742031256E+00 -1.5197841748406251E+01  7.5989208742031256E+00
  7.5989208742031256E+00 -1.5197841748406251E+01  7.5989208742031256E+00
  7.5989208742031256E+00 -1.5197841748406251E+01  7.5989208742031256E+00
  7.5989208742031256E+00 -1.5197841748406251E+01  7.5989208742031256E+00
  7.5989208742031256E+00 -1.5197841748406251E+01  7.5989208742031256E+00
  7.5989208742031256E+00 -1.5197841748406251E+01  7.5989208742031256E+00
  7.5989208742031256E+00 -1.5197841748406251E+01  7.5989208742031256E+00
  7.5989208742031256E+00 -1.5197841748406251E+01  7.5989208742031256E+00
  7.5989208742031256E+00 -1.5197841748406251E+01  7.5989208742031256E+00
  7.5989208742031256E+00 -1.5197841748406251E+01  7.5989208742031256E+00
  7.5989208742031256E+00 -1.5197841748406251E+01  7.5989208742031256E+00
  7.5989208742031256E+00 -1.5197841748406251E+01  7.5989208742031256E+00
  7.5989208742031256E+00 -1.5197841748406251E+01  7.5989208742031256E+00
  7.5989208742031256E+00 -1.5197841748406251E+01  7.5989208742031256E+00
  7.5989208742031256E+00 -1.5197841748406251E+01  7.5989208742031256E+00
  7.5989208742031256E+00 -1.5197841748406251E+01  7.5989208742031256E+00
  7.5989208742031256E+00 -1.5197841748406251E+01  7.5989208742031256E+00
  7.5989208742031256E+00 -1.5197841748406251E+01  7.5989208742031256E+00
  7.5989208742031256E+00 -1.5197841748406251E+01  7.5989208742031256E+00
  7.5989208742031256E+00 -1.5197841748406251E+01  7.5989208742031256E+00
  7.5989208742031256E+00 -1.5197841748406251E+01  7.5989208742031256E+00
  7.5989208742031256E+00 -1.5197841748406251E+01  7.5989208742031256E+00
  7.5989208742031256E+00 -1.5197841748406251E+01  7.5989208742031256E+00
  7.5989208742031256E+00 -1.5197841748406251E+01  7.5989208742031256E+00
  7.5989208742031256E+00 -1.5197841748406251E+01  7.5989208742031256E+00
  7.5989208742031256E+00 -1.5197841748406251E+01  7.5989208742031256E+00
  7.5989208742031256E+00 -1.5197841748406251E+01  7.5989208742031256E+00
  7.5989208742031256E+00 -1.5197841748406251E+01  7.5989208742031256E+00
  7.5989208742031256E+00 -1.5197841748406251E+01  7.5989208742031256E+00
  7.5989208742031256E+00 -1.5197841748406251E+01  7.5989208742031256E+00
  7.5989208742031256E+00 -1.5197841748406251E+01  7.5989208742031256E+00
  7.5989208742031256E+00 -1.5197841748406251E+01  7.5989208742031256E+00
  7.5989208742031256E+00 -1.5197841748406251E+01  7.5989208742031256E+00
  7.5989208742031256E+00 -1.5197841748406251E+01  7.5989208742031256E+00
  7.5989208742031256E+00 -1.5197841748406251E+01  7.5989208742031256E+00
  7.5989208742031256E+00 -1.5197841748406251E+01  7.5989208742031256E+00
  7.5989208742031256E+00 -1.5197841748406251E+01  7.5989208742031256E+00
  7.5989208742031256E+00 -1.5197841748406251E+01  7.5989208742031256E+00
  7.5989208742031256E+00 -1.5197841748406251E+01  7.5989208742031256E+00
  7.5989208742031256E+00 -1.5197841748406251E+01  7.5989208742031256E+00
  7.5989208742031256E+00 -1.5197841748406251E+01  7.5989208742031256E+00
  7.5989208742031256E+00 -1.5197841748406251E+01  7.5989208742031256E+00
  7.5989208742031256E+00 -1.5197841748406251E+01  7.5989208742031256E+00
  7.5989208742031256E+00 -1.5197841748406251E+01  7.5989208742031256E+00
  7.5989208742031256E+00 -1.5197841748406251E+01  7.5989208742031256E+00
  7.5989208742031256E+00 -1.5197841748406251E+01  7.5989208742031256E+00
  7.5989208742031256E+00 -1.5197841748406251E+01  7.5989208742031256E+00
  7.5989208742031256E+00 -1.5197841748406251E+01  7.5989208742031256E+00
  7.5989208742031256E+00 -1.5197841748406251E+01  7.5989208742031256E+00
  7.5989208742031256E+00 -1.5197841748406251E+01  7.5989208742031256E+00
  7.5989208742031256E+00 -1.5197841748406251E+01  7.5989208742031256E+00
  7.5989208742031256E+00 -1.5197841748406251E+01  7.5989208742031256E+00
  7.5989208742031256E+00 -1.5197841748406251E+01  7.5989208742031256E+00
  7.5989208742031256E+00 -1.5197841748406251E+01  7.5989208742031256E+00
  7.5989208742031256E+00 -1.5197841748406251E+01  7.5989208742031256E+00
  7.5989208742031256E+00 -1.5197841748406251E+01  7.5989208742031256E+00
  7.5989208742031256E+00 -1.5197841748406251E+01  7.5989208742031256E+00
  7.5989208742031256E+00 -1.5197841748406251E+01  7.5989208742031256E+00
  7.5989208742031256E+00 -1.5197841748406251E+01  7.5989208742031256E+00
  7.5989208742031256E+00 -1.5197841748406251E+01  7.5989208742031256E+00
  7.5989208742031256E+00 -1.5197841748406251E+01  7.5989208742031256E+00
  7.5989208742031256E+00 -1.5197841748406251E+01  7.5989208742031256E+00
  7.5989208742031256E+00 -1.5197841748406251E+01  7.5989208742031256E+00
  7.5989208742031256E+00 -1.5197841748406251E+01  7.5989208742031256E+00
  7.5989208742031256E+00 -1.5197841748406251E+01  7.5989208742031256E+00
  7.5989208742031256E+00 -1.5197841748406251E+01  7.5989208742031256E+00
  7.5989208742031256E+00 -1.5197841748406251E+01  7.5989208742031256E+00
  7.5989208742031256E+00 -1.5197841748406251E+01  7.5989208742031256E+00
  7.5989208742031256E+00 -1.5197841748406251E+01  7.5989208742031256E+00
  7.5989208742031256E+00 -1.5197841748406251E+01  7.5989208742031256E+00
  7.5989208742031256E+00 -1.5197841748406251E+01  7.5989208742031256E+00
  7.5989208742031256E+00 -1.5197841748406251E+01  7.5989208742031256E+00
  7.5989208742031256E+00 -1.5197841748406251E+01  7.5989208742031256E+00
  7.5989208742031256E+00 -1.5197841748406251E+01  7.5989208742031256E+00
  7.5989208742031256E+00 -1.5197841748406251E+01  7.5989208742031256E+00
  7.5989208742031256E+00 -1.5197841748406251E+01  7.5989208742031256E+00
  7.5989208742031256E+00 -1.5197841748406251E+01  7.5989208742031256E+00
  7.5989208742031256E+00 -1.5197841748406251E+01  7.5989208742031256E+00
  7.5989208742031256E+00 -1.5197841748406251E+01  7.5989208742031256E+00
  7.5989208742031256E+00 -1.5197841748406251E+01  7.5989208742031256E+00
  7.5989208742031256E+00 -1.5197841748406251E+01  7.5989208742031256E+00
  7.5989208742031256E+00 -1.5197841748406251E+01  7.5989208742031256E+00
  7.5989208742031256E+00 -1.5197841748406251E+01  7.5989208742031256E+00
  7.5989208742031256E+00 -1.5197841748406251E+01  7.5989208742031256E+00
  7.5989208742031256E+00 -1.5197841748406251E+01  7.5989208742031256E+00
  7.5989208742031256E+00 -1.5197841748406251E+01  7.5989208742031256E+00
  7.5989208742031256E+00 -1.5197841748406251E+01  7.5989208742031256E+00
  7.5989208742031256E+00 -1.5197841748406251E+01  7.5989208742031256E+00
  7.5989208742031256E+00 -1.5197841748406251E+01  7.5989208742031256E+00
  7.5989208742031256E+00 -1.5197841748406251E+01  7.5989208742031256E+00
  7.5989208742031256E+00 -1.5197841748406251E+01  7.5989208742031256E+00
  7.5989208742031256E+00 -1.5197841748406251E+01  7.5989208742031256E+00
  7.5989208742031256E+00 -1.5197841748406251E+01  7.5989208742031256E+00
  7.5989208742031256E+00 -1.5197841748406251E+01  7.5989208742031256E+00
  7.5989208742031256E+00 -1.5197841748406251E+01  7.5989208742031256E+00
  7.5989208742031256E+00 -1.5197841748406251E+01  7.5989208742031256E+00
  7.5989208742031256E+00 -1.5197841748406251E+01  7.5989208742031256E+00
  7.5989208742031256E+00 -1.5197841748406251E+01  7.5989208742031256E+00
  7.5989208742031256E+00 -1.5197841748406251E+01  7.5989208742031256E+00
  7.5989208742031256E+00 -1.5197841748406251E+01  7.5989208742031256E+00
  7.5989208742031256E+00 -1.5197841748406251E+01  7.5989208742031256E+00
  7.5989208742031256E+00 -1.5197841748406251E+01  7.5989208742031256E+00
  7.5989208742031256E+00 -1.5197841748406251E+01  7.5989208742031256E+00
  7.5989208742031256E+00 -1.5197841748406251E+01  7.5989208742031256E+00
  7.5989208742031256E+00 -1.5197841748406251E+01  7.5989208742031256E+00
  7.5989208742031256E+00 -1.5197841748406251E+01  7.5989208742031256E+00
  7.5989208742031256E+00 -1.5197841748406251E+01  7.5989208742031256E+00
  7.5989208742031256E+00 -1.5197841748406251E+01  7.5989208742031256E+00
  7.5989208742031256E+00 -1.5197841748406251E+01  7.5989208742031256E+00
  7.5989208742031256E+00 -1.5197841748406251E+01  7.5989208742031256E+00
  7.5989208742031256E+00 -1.5197841748406251E+01  7.5989208742031256E+00
  7.5989208742031256E+00 -1.5197841748406251E+01  7.5989208742031256E+00
  7.5989208742031256E+00 -1.5197841748406251E+01  7.5989208742031256E+00
  7.5989208742031256E+00 -1.5197841748406251E+01  7.5989208742031256E+00
  7.5989208742031256E+00 -1.5197841748406251E+01  7.5989208742031256E+00
  7.5989208742031256E+00 -1.5197841748406251E+01  7.5989208742031256E+00
  7.5989208742031256E+00 -1.5197841748406251E+01  7.5989208742031256E+00
  7.5989208742031256E+00 -1.5197841748406251E+01  7.5989208742031256E+00
  7.5989208742031256E+00 -1.5197841748406251E+01  7.5989208742031256E+00
  7.5989208742031256E+00 -1.5197841748406251E+01  7.5989208742031256E+00
  7.5989208742031256E+00 -1.5197841748406251E+01  7.5989208742031256E+00
  7.5989208742031256E+00 -1.5197841748406251E+01  7.5989208742031256E+00
  7.5989208742031256E+00 -1.5197841748406251E+01  7.5989208742031256E+00
  7.5989208742031256E+00 -1.5197841748406251E+01  7.5989208742031256E+00
  7.5989208742031256E+00 -1.5197841748406251E+01  7.5989208742031256E+00
  7.5989208742031256E+00 -1.5197841748406251E+01  7.5989208742031256E+00
  7.5989208742031256E+00 -1.5197841748406251E+01  7.5989208742031256E+00
  7.5989208742031256E+00 -1.5197841748406251E+01  7.5989208742031256E+00
  7.5989208742031256E+00 -1.5197841748406251E+01  7.5989208742031256E+00
  7.5989208742031256E+00 -1.5197841748406251E+01  7.5989208742031256E+00
  7.5989208742031256E+00 -1.5197841748406251E+01  7.5989208742031256E+00
  7.5989208742031256E+00 -1.5197841748406251E+01  7.5989208742031256E+00
  7.5989208742031256E+00 -1.5197841748406251E+01  7.5989208742031256E+00
  7.5989208742031256E+00 -1.5197841748406251E+01  7.5989208742031256E+00
  7.5989208742031256E+00 -1.5197841748406251E+01  7.5989208742031256E+00
  7.5989208742031256E+00 -1.5197841748406251E+01  7.5989208742031256E+00
  7.5989208742031256E+00 -1.5197841748406251E+01  7.5989208742031256E+00
  7.5989208742031256E+00 -1.5197841748406251E+01  7.5989208742031256E+00
  7.5989208742031256E+00 -1.5197841748406251E+01  7.5989208742031256E+00
  7.5989208742031256E+00 -1.5197841748406251E+01  7.5989208742031256E+00
  7.5989208742031256E+00 -1.5197841748406251E+01  7.5989208742031256E+00
  7.5989208742031256E+00 -1.5197841748406251E+01  7.5989208742031256E+00
  7.5989208742031256E+00 -1.5197841748406251E+01  7.5989208742031256E+00
  7.5989208742031256E+00 -1.5197841748406251E+01  7.5989208742031256E+00
  7.5989208742031256E+00 -1.5197841748406251E+01  7.5989208742031256E+00
  7.5989208742031256E+00 -1.5197841748406251E+01  7.5989208742031256E+00
  7.5989208742031256E+00 -1.5197841748406251E+01  7.5989208742031256E+00
  7.5989208742031256E+00 -1.5197841748406251E+01  7.5989208742031256E+00
  7.5989208742031256E+00 -1.5197841748406251E+01  7.5989208742031256E+00
  7.5989208742031256E+00 -1.5197841748406251E+01  7.5989208742031256E+00
  7.5989208742031256E+00 -1.5197841748406251E+01  7.5989208742031256E+00
  7.5989208742031256E+00 -1.5197841748406251E+01  7.5989208742031256E+00
  7.5989208742031256E+00 -1.5197841748406251E+01  7.5989208742031256E+00
  7.5989208742031256E+00 -1.5197841748406251E+01  7.5989208742031256E+00
  7.5989208742031256E+00 -1.5197841748406251E+01  7.5989208742031256E+00
  7.5989208742031256E+00 -1.5197841748406251E+01  7.5989208742031256E+00
  7.5989208742031256E+00 -1.5197841748406251E+01  7.5989208742031256E+00
  7.5989208742031256E+00 -1.5197841748406251E+01  7.5989208742031256E+00
  7.5989208742031256E+00 -1.5197841748406251E+01  7.5989208742031256E+00
  7.5989208742031256E+00 -1.5197841748406251E+01  7.5989208742031256E+00
  7.5989208742031256E+00 -1.5197841748406251E+01  7.5989208742031256E+00
  7.5989208742031256E+00 -1.5197841748406251E+01  7.5989208742031256E+00
  7.5989208742031256E+00 -1.5197841748406251E+01  7.5989208742031256E+00
  7.5989208742031256E+00 -1.5197841748406251E+01  7.5989208742031256E+00
  7.5989208742031256E+00 -1.5197841748406251E+01  7.5989208742031256E+00
  7.5989208742031256E+00 -1.5197841748406251E+01  7.5989208742031256E+00
  7.5989208742031256E+00 -1.5197841748406251E+01  7.5989208742031256E+00
  7.5989208742031256E+00 -1.5197841748406251E+01  7.5989208742031256E+00
  7.5989208742031256E+00 -1.5197841748406251E+01  7.5989208742031256E+00
  7.5989208742031256E+00 -1.5197841748406251E+01  7.5989208742031256E+00
  7.5989208742031256E+00 -1.5197841748406251E+01  7.5989208742031256E+00
  7.5989208742031256E+00 -1.5197841748406251E+01  7.5989208742031256E+00
  7.5989208742031256E+00 -1.5197841748406251E+01  7.5989208742031256E+00
  7.5989208742031256E+00 -1.5197841748406251E+01  7.5989208742031256E+00
  7.5989208742031256E+00 -1.5197841748406251E+01  7.5989208742031256E+00
  7.5989208742031256E+00 -1.5197841748406251E+01  7.5989208742031256E+00
  7.5989208742031256E+00 -1.5197841748406251E+01  7.5989208742031256E+00
  7.5989208742031256E+00 -1.5197841748406251E+01  7.5989208742031256E+00
  7.5989208742031256E+00 -1.5197841748406251E+01  7.5989208742031256E+00
  7.5989208742031256E+00 -1.5197841748406251E+01  7.5989208742031256E+00
  7.5989208742031256E+00 -1.5197841748406251E+01  7.5989208742031256E+00
  7.5989208742031256E+00 -1.5197841748406251E+01  7.5989208742031256E+00
  7.5989208742031256E+00 -1.5197841748406251E+01  7.5989208742031256E+00
  7.5989208742031256E+00 -1.5197841748406251E+01  7.5989208742031256E+00
  7.5989208742031256E+00 -1.5197841748406251E+01  7.5989208742031256E+00
  7.5989208742031256E+00 -1.5197841748406251E+01  7.5989208742031256E+00
  7.5989208742031256E+00 -1.5197841748406251E+01  7.5989208742031256E+00
  7.5989208742031256E+00 -1.5197841748406251E+01  7.5989208742031256E+00
  7.5989208742031256E+00 -1.5197841748406251E+01  7.5989208742031256E+00
  7.5989208742031256E+00 -1.5197841748406251E+01  7.5989208742031256E+00
  7.5989208742031256E+00 -1.5197841748406251E+01  7.5989208742031256E+00
  7.5989208742031256E+00 -1.5197841748406251E+01  7.5989208742031256E+00
  7.5989208742031256E+00 -1.5197841748406251E+01  7.5989208742031256E+00
  7.5989208742031256E+00 -1.5197841748406251E+01  7.5989208742031256E+00
  7.5989208742031256E+00 -1.5197841748406251E+01  7.5989208742031256E+00
  7.5989208742031256E+00 -1.5197841748406251E+01  7.5989208742031256E+00
  7.5989208742031256E+00 -1.5197841748406251E+01  7.5989208742031256E+00
  7.5989208742031256E+00 -1.5197841748406251E+01  7.5989208742031256E+00
  7.5989208742031256E+00 -1.5197841748406251E+01  7.5989208742031256E+00
  7.5989208742031256E+00 -1.5197841748406251E+01  7.5989208742031256E+00
  7.5989208742031256E+00 -1.5197841748406251E+01  7.5989208742031256E+00
  7.5989208742031256E+00 -1.5197841748406251E+01  7.5989208742031256E+00
  7.5989208742031256E+00 -1.5197841748406251E+01  7.5989208742031256E+00
  7.5989208742031256E+00 -1.5197841748406251E+01  7.5989208742031256E+00
  7.5989208742031256E+00 -1.5197841748406251E+01  7.5989208742031256E+00
  7.5989208742031256E+00 -1.5197841748406251E+01  7.5989208742031256E+00
  7.5989208742031256E+00 -1.5197841748406251E+01  7.5989208742031256E+00
  7.5989208742031256E+00 -1.5197841748406251E+01  7.5989208742031256E+00
  7.5989208742031256E+00 -1.5197841748406251E+01  7.5989208742031256E+00
  7.5989208742031256E+00 -1.5197841748406251E+01  7.5989208742031256E+00
  7.5989208742031256E+00 -1.5197841748406251E+01  7.5989208742031256E+00
  7.5989208742031256E+00 -1.5197841748406251E+01  7.5989208742031256E+00
  7.5989208742031256E+00 -1.5197841748406251E+01  7.5989208742031256E+00
  7.5989208742031256E+00 -1.5197841748406251E+01  7.5989208742031256E+00
  7.5989208742031256E+00 -1.5197841748406251E+01  7.5989208742031256E+00
  7.5989208742031256E+00 -1.5197841748406251E+01  7.5989208742031256E+00
  7.5989208742031256E+00 -1.5197841748406251E+01  7.5989208742031256E+00
  7.5989208742031256E+00 -1.5197841748406251E+01  7.5989208742031256E+00
  7.5989208742031256E+00 -1.5197841748406251E+01  7.5989208742031256E+00
  7.5989208742031256E+00 -1.5197841748406251E+01  7.5989208742031256E+00
  7.5989208742031256E+00 -1.5197841748406251E+01  7.5989208742031256E+00
  7.5989208742031256E+00 -1.5197841748406251E+01  7.5989208742031256E+00
  7.5989208742031256E+00 -1.5197841748406251E+01  7.5989208742031256E+00
  7.5989208742031256E+00 -1.5197841748406251E+01  7.5989208742031256E+00
  7.5989208742031256E+00 -1.5197841748406251E+01  7.5989208742031256E+00
  7.5989208742031256E+00 -1.5197841748406251E+01  7.5989208742031256E+00
  7.5989208742031256E+00 -1.5197841748406251E+01  7.5989208742031256E+00
  7.5989208742031256E+00 -1.5197841748406251E+01  7.5989208742031256E+00
  7.5989208742031256E+00 -1.5197841748406251E+01  7.5989208742031256E+00
  7.5989208742031256E+00 -1.5197841748406251E+01  7.5989208742031256E+00
  7.5989208742031256E+00 -1.5197841748406251E+01  7.5989208742031256E+00
  7.5989208742031256E+00 -1.5197841748406251E+01  7.5989208742031256E+00
  7.5989208742031256E+00 -1.5197841748406251E+01  7.5989208742031256E+00
  7.5989208742031256E+00 -1.5197841748406251E+01  7.5989208742031256E+00
  7.5989208742031256E+00 -1.5197841748406251E+01  7.5989208742031256E+00
  7.5989208742031256E+00 -1.5197841748406251E+01  7.5989208742031256E+00
  7.5989208742031256E+00 -1.5197841748406251E+01  7.5989208742031256E+00
  7.5989208742031256E+00 -1.5197841748406251E+01  7.5989208742031256E+00
  7.5989208742031256E+00 -1.5197841748406251E+01  7.5989208742031256E+00
  7.5989208742031256E+00 -1.5197841748406251E+01  7.5989208742031256E+00
  7.5989208742031256E+00 -1.5197841748406251E+01  7.5989208742031256E+00
  7.5989208742031256E+00 -1.5197841748406251E+01  7.5989208742031256E+00
  7.5989208742031256E+00 -1.5197841748406251E+01  7.5989208742031256E+00
  7.5989208742031256E+00 -1.5197841748406251E+01  7.5989208742031256E+00
  7.5989208742031256E+00 -1.5197841748406251E+01  7.5989208742031256E+00
  7.5989208742031256E+00 -1.5197841748406251E+01  7.5989208742031256E+00
  7.5989208742031256E+00 -1.5197841748406251E+01  7.5989208742031256E+00
  7.5989208742031256E+00 -1.5197841748406251E+01  7.5989208742031256E+00
  7.5989208742031256E+00 -1.5197841748406251E+01  7.5989208742031256E+00
  7.5989208742031256E+00 -1.5197841748406251E+01  7.5989208742031256E+00
  7.5989208742031256E+00 -1.5197841748406251E+01  7.5989208742031256E+00
  7.5989208742031256E+00 -1.5197841748406251E+01  7.5989208742031256E+00
  7.5989208742031256E+00 -1.5197841748406251E+01  7.5989208742031256E+00
  7.5989208742031256E+00 -1.5197841748406251E+01  7.5989208742031256E+00
  7.5989208742031256E+00 -1.5197841748406251E+01  7.5989208742031256E+00
  7.5989208742031256E+00 -1.5197841748406251E+01  7.5989208742031256E+00
  7.5989208742031256E+00 -1.5197841748406251E+01  7.5989208742031256E+00
  7.5989208742031256E+00 -1.5197841748406251E+01  7.5989208742031256E+00
  7.5989208742031256E+00 -1.5197841748406251E+01  7.5989208742031256E+00
  7.5989208742031256E+00 -1.5197841748406251E+01  7.5989208742031256E+00
  7.5989208742031256E+00 -1.5197841748406251E+01  7.5989208742031256E+00
  7.5989208742031256E+00 -1.5197841748406251E+01  7.5989208742031256E+00
  7.5989208742031256E+00 -1.5197841748406251E+01  7.5989208742031256E+00
  7.5989208742031256E+00 -1.5197841748406251E+01  7.5989208742031256E+00
  7.5989208742031256E+00 -1.5197841748406251E+01  7.5989208742031256E+00
  7.5989208742031256E+00 -1.5197841748406251E+01  7.5989208742031256E+00
  7.5989208742031256E+00 -1.5197841748406251E+01  7.5989208742031256E+00
  7.5989208742031256E+00 -1.5197841748406251E+01  7.5989208742031256E+00
  7.5989208742031256E+00 -1.5197841748406251E+01  7.5989208742031256E+00
  7.5989208742031256E+00 -1.5197841748406251E+01  7.5989208742031256E+00
  7.5989208742031256E+00 -1.5197841748406251E+01  7.5989208742031256E+00
  7.5989208742031256E+00 -1.5197841748406251E+01  7.5989208742031256E+00
  7.5989208742031256E+00 -1.5197841748406251E+01  7.5989208742031256E+00
  7.5989208742031256E+00 -1.5197841748406251E+01  7.5989208742031256E+00
  7.5989208742031256E+00 -1.5197841748406251E+01  7.5989208742031256E+00
  7.5989208742031256E+00 -1.5197841748406251E+01  7.5989208742031256E+00
  7.5989208742031256E+00 -1.5197841748406251E+01  7.5989208742031256E+00
  7.5989208742031256E+00 -1.5197841748406251E+01  7.5989208742031256E+00
  7.5989208742031256E+00 -1.5197841748406251E+01  7.5989208742031256E+00
  7.5989208742031256E+00 -1.5197841748406251E+01  7.5989208742031256E+00
  7.5989208742031256E+00 -1.5197841748406251E+01  7.5989208742031256E+00
  7.5989208742031256E+00 -1.5197841748406251E+01  7.5989208742031256E+00
  7.5989208742031256E+00 -1.5197841748406251E+01  7.5989208742031256E+00
  7.5989208742031256E+00 -1.5197841748406251E+01  7.5989208742031256E+00
  7.5989208742031256E+00 -1.5197841748406251E+01  7.5989208742031256E+00
  7.5989208742031256E+00 -1.5197841748406251E+01  7.5989208742031256E+00
  7.5989208742031256E+00 -1.5197841748406251E+01  7.5989208742031256E+00
  7.5989208742031256E+00 -1.5197841748406251E+01  7.5989208742031256E+00
  7.5989208742031256E+00 -1.5197841748406251E+01  7.5989208742031256E+00
  7.5989208742031256E+00 -1.5197841748406251E+01  7.5989208742031256E+00
  7.5989208742031256E+00 -1.5197841748406251E+01  7.5989208742031256E+00
  7.5989208742031256E+00 -1.5197841748406251E+01  7.5989208742031256E+00
  7.5989208742031256E+00 -1.5197841748406251E+01  7.5989208742031256E+00
  7.5989208742031256E+00 -1.5197841748406251E+01  7.5989208742031256E+00
  7.5989208742031256E+00 -1.5197841748406251E+01  7.5989208742031256E+00
  7.5989208742031256E+00 -1.5197841748406251E+01  7.5989208742031256E+00
  7.5989208742031256E+00 -1.5197841748406251E+01  7.5989208742031256E+00
  7.5989208742031256E+00 -1.5197841748406251E+01  7.5989208742031256E+00
  7.5989208742031256E+00 -1.5197841748406251E+01  7.5989208742031256E+00
  7.5989208742031256E+00 -1.5197841748406251E+01  7.5989208742031256E+00
  7.5989208742031256E+00 -1.5197841748406251E+01  7.5989208742031256E+00
  7.5989208742031256E+00 -1.5197841748406251E+01  7.5989208742031256E+00
  7.5989208742031256E+00 -1.5197841748406251E+01  7.5989208742031256E+00
  7.5989208742031256E+00 -1.5197841748406251E+01  7.5989208742031256E+00
  7.5989208742031256E+00 -1.5197841748406251E+01  7.5989208742031256E+00
  7.5989208742031256E+00 -1.5197841748406251E+01  7.5989208742031256E+00
  7.5989208742031256E+00 -1.5197841748406251E+01  7.5989208742031256E+00
  7.5989208742031256E+00 -1.5197841748406251E+01  7.5989208742031256E+00
  7.5989208742031256E+00 -1.5197841748406251E+01  7.5989208742031256E+00
  7.5989208742031256E+00 -1.5197841748406251E+01  7.5989208742031256E+00
  7.5989208742031256E+00 -1.5197841748406251E+01  7.5989208742031256E+00
  7.5989208742031256E+00 -1.5197841748406251E+01  7.5989208742031256E+00
  7.5989208742031256E+00 -1.5197841748406251E+01  7.5989208742031256E+00
  7.5989208742031256E+00 -1.5197841748406251E+01  7.5989208742031256E+00
  7.5989208742031256E+00 -1.5197841748406251E+01  7.5989208742031256E+00
  7.5989208742031256E+00 -1.5197841748406251E+01  7.5989208742031256E+00
  7.5989208742031256E+00 -1.5197841748406251E+01  7.5989208742031256E+00
  7.5989208742031256E+00 -1.5197841748406251E+01  7.5989208742031256E+00
  7.5989208742031256E+00 -1.5197841748406251E+01  7.5989208742031256E+00
  7.5989208742031256E+00 -1.5197841748406251E+01  7.5989208742031256E+00
  7.5989208742031256E+00 -1.5197841748406251E+01  7.5989208742031256E+00
  7.5989208742031256E+00 -1.5197841748406251E+01  7.5989208742031256E+00
  7.5989208742031256E+00 -1.5197841748406251E+01  7.5989208742031256E+00
  7.5989208742031256E+00 -1.5197841748406251E+01  7.5989208742031256E+00
  7.5989208742031256E+00 -1.5197841748406251E+01  7.5989208742031256E+00
  7.5989208742031256E+00 -1.5197841748406251E+01  7.5989208742031256E+00
  7.5989208742031256E+00 -1.5197841748406251E+01  7.5989208742031256E+00
  7.5989208742031256E+00 -1.5197841748406251E+01  7.5989208742031256E+00
  7.5989208742031256E+00 -1.5197841748406251E+01  7.5989208742031256E+00
  7.5989208742031256E+00 -1.5197841748406251E+01  7.5989208742031256E+00
  7.5989208742031256E+00 -1.5197841748406251E+01  7.5989208742031256E+00
  7.5989208742031256E+00 -1.5197841748406251E+01  7.5989208742031256E+00
  7.5989208742031256E+00 -1.5197841748406251E+01  7.5989208742031256E+00
  7.5989208742031256E+00 -1.5197841748406251E+01  7.5989208742031256E+00
  7.5989208742031256E+00 -1.5197841748406251E+01  7.5989208742031256E+00
  7.5989208742031256E+00 -1.5197841748406251E+01  7.5989208742031256E+00
  7.5989208742031256E+00 -1.5197841748406251E+01  7.5989208742031256E+00
  7.5989208742031256E+00 -1.5197841748406251E+01  7.5989208742031256E+00
  7.5989208742031256E+00 -1.5197841748406251E+01  7.5989208742031256E+00
  7.5989208742031256E+00 -1.5197841748406251E+01  7.5989208742031256E+00
  7.5989208742031256E+00 -1.5197841748406251E+01  7.5989208742031256E+00
  7.5989208742031256E+00 -1.5197841748406251E+01  7.5989208742031256E+00
  7.5989208742031256E+00 -1.5197841748406251E+01  7.5989208742031256E+00
  7.5989208742031256E+00 -1.5197841748406251E+01  7.5989208742031256E+00
  7.5989208742031256E+00 -1.5197841748406251E+01  7.5989208742031256E+00
  7.5989208742031256E+00 -1.5197841748406251E+01  7.5989208742031256E+00
  7.5989208742031256E+00 -1.5197841748406251E+01  7.5989208742031256E+00
  7.5989208742031256E+00 -1.5197841748406251E+01  7.5989208742031256E+00
  7.5989208742031256E+00 -1.5197841748406251E+01  7.5989208742031256E+00
  7.5989208742031256E+00 -1.5197841748406251E+01  7.5989208742031256E+00
  7.5989208742031256E+00 -1.5197841748406251E+01  7.5989208742031256E+00
  7.5989208742031256E+00 -1.5197841748406251E+01  7.5989208742031256E+00
  7.5989208742031256E+00 -1.5197841748406251E+01  7.5989208742031256E+00
  7.5989208742031256E+00 -1.5197841748406251E+01  7.5989208742031256E+00
  7.5989208742031256E+00 -1.5197841748406251E+01  7.5989208742031256E+00
  7.5989208742031256E+00 -1.5197841748406251E+01  7.5989208742031256E+00
  7.5989208742031256E+00 -1.5197841748406251E+01  7.5989208742031256E+00
  7.5989208742031256E+00 -1.5197841748406251E+01  7.5989208742031256E+00
  7.5989208742031256E+00 -1.5197841748406251E+01  7.5989208742031256E+00
  7.5989208742031256E+00 -1.5197841748406251E+01  7.5989208742031256E+00
  7.5989208742031256E+00 -1.5197841748406251E+01  7.5989208742031256E+00
  7.5989208742031256E+00 -1.5197841748406251E+01  7.5989208742031256E+00
  7.5989208742031256E+00 -1.5197841748406251E+01  7.5989208742031256E+00
  7.5989208742031256E+00 -1.5197841748406251E+01  7.5989208742031256E+00
  7.5989208742031256E+00 -1.5197841748406251E+01  7.5989208742031256E+00
  7.5989208742031256E+00 -1.5197841748406251E+01  7.5989208742031256E+00
  7.5989208742031256E+00 -1.5197841748406251E+01  7.5989208742031256E+00
  7.5989208742031256E+00 -1.5197841748406251E+01  7.5989208742031256E+00
  7.5989208742031256E+00 -1.5197841748406251E+01  7.5989208742031256E+00
  7.5989208742031256E+00 -1.5197841748406251E+01  7.5989208742031256E+00
  7.5989208742031256E+00 -1.5197841748406251E+01  7.5989208742031256E+00
  7.5989208742031256E+00 -1.5197841748406251E+01  7.5989208742031256E+00
  7.5989208742031256E+00 -1.5197841748406251E+01  7.5989208742031256E+00
  7.5989208742031256E+00 -1.5197841748406251E+01  7.5989208742031256E+00
  7.5989208742031256E+00 -1.5197841748406251E+01  7.5989208742031256E+00
  7.5989208742031256E+00 -1.5197841748406251E+01  7.5989208742031256E+00
  7.5989208742031256E+00 -1.5197841748406251E+01  7.5989208742031256E+00
  7.5989208742031256E+00 -1.5197841748406251E+01  7.5989208742031256E+00
  7.5989208742031256E+00 -1.5197841748406251E+01  7.5989208742031256E+00
  7.5989208742031256E+00 -1.5197841748406251E+01  7.5989208742031256E+00
  7.5989208742031256E+00 -1.5197841748406251E+01  7.5989208742031256E+00
  7.5989208742031256E+00 -1.5197841748406251E+01  7.5989208742031256E+00
  7.5989208742031256E+00 -1.5197841748406251E+01  7.5989208742031256E+00
  7.5989208742031256E+00 -1.5197841748406251E+01  7.5989208742031256E+00
  7.5989208742031256E+00 -1.5197841748406251E+01  7.5989208742031256E+00
  7.5989208742031256E+00 -1.5197841748406251E+01  7.5989208742031256E+00
  7.5989208742031256E+00 -1.5197841748406251E+01  7.5989208742031256E+00
  7.5989208742031256E+00 -1.5197841748406251E+01  7.5989208742031256E+00
  7.5989208742031256E+00 -1.5197841748406251E+01  7.5989208742031256E+00
  7.5989208742031256E+00 -1.5197841748406251E+01  7.5989208742031256E+00
  7.5989208742031256E+00 -1.5197841748406251E+01  7.5989208742031256E+00
  7.5989208742031256E+00 -1.5197841748406251E+01  7.5989208742031256E+00
  7.5989208742031256E+00 -1.5197841748406251E+01  7.5989208742031256E+00
  7.5989208742031256E+00 -1.5197841748406251E+01  7.5989208742031256E+00
  7.5989208742031256E+00 -1.5197841748406251E+01  7.5989208742031256E+00
  7.5989208742031256E+00 -1.5197841748406251E+01  7.5989208742031256E+00
  7.5989208742031256E+00 -1.5197841748406251E+01  7.5989208742031256E+00
  7.5989208742031256E+00 -1.5197841748406251E+01  7.5989208742031256E+00
  7.5989208742031256E+00 -1.5197841748406251E+01  7.5989208742031256E+00
  7.5989208742031256E+00 -1.5197841748406251E+01  7.5989208742031256E+00
  7.5989208742031256E+00 -1.5197841748406251E+01  7.5989208742031256E+00
  7.5989208742031256E+00 -1.5197841748406251E+01  7.5989208742031256E+00
  7.5989208742031256E+00 -1.5197841748406251E+01  7.5989208742031256E+00
  7.5989208742031256E+00 -1.5197841748406251E+01  7.5989208742031256E+00
  7.5989208742031256E+00 -1.5197841748406251E+01  7.5989208742031256E+00
  7.5989208742031256E+00 -1.5197841748406251E+01  7.5989208742031256E+00
  7.5989208742031256E+00 -1.5197841748406251E+01  7.5989208742031256E+00
  7.5989208742031256E+00 -1.5197841748406251E+01  7.5989208742031256E+00
  7.5989208742031256E+00 -1.5197841748406251E+01  7.5989208742031256E+00
  7.5989208742031256E+00 -1.5197841748406251E+01  7.5989208742031256E+00
  7.5989208742031256E+00 -1.5197841748406251E+01  7.5989208742031256E+00
  7.5989208742031256E+00 -1.5197841748406251E+01  7.5989208742031256E+00
  7.5989208742031256E+00 -1.5197841748406251E+01  7.5989208742031256E+00
  7.5989208742031256E+00 -1.5197841748406251E+01  7.5989208742031256E+00
  7.5989208742031256E+00 -1.5197841748406251E+01  7.5989208742031256E+00
  7.5989208742031256E+00 -1.5197841748406251E+01  7.5989208742031256E+00
  7.5989208742031256E+00 -1.5197841748406251E+01  7.5989208742031256E+00
  7.5989208742031256E+00 -1.5197841748406251E+01  7.5989208742031256E+00
  7.5989208742031256E+00 -1.5197841748406251E+01  7.5989208742031256E+00
  7.5989208742031256E+00 -1.5197841748406251E+01  7.5989208742031256E+00
  7.5989208742031256E+00 -1.5197841748406251E+01  7.5989208742031256E+00
  7.5989208742031256E+00 -1.5197841748406251E+01  7.5989208742031256E+00
  7.5989208742031256E+00 -1.5197841748406251E+01  7.5989208742031256E+00
  7.5989208742031256E+00 -1.5197841748406251E+01  7.5989208742031256E+00
  7.5989208742031256E+00 -1.5197841748406251E+01  7.5989208742031256E+00
  7.5989208742031256E+00 -1.5197841748406251E+01  7.5989208742031256E+00
  7.5989208742031256E+00 -1.5197841748406251E+01  7.5989208742031256E+00
  7.5989208742031256E+00 -1.5197841748406251E+01  7.5989208742031256E+00
  7.5989208742031256E+00 -1.5197841748406251E+01  7.5989208742031256E+00
  7.5989208742031256E+00 -1.5197841748406251E+01  7.5989208742031256E+00
  7.5989208742031256E+00 -1.5197841748406251E+01  7.5989208742031256E+00
  7.5989208742031256E+00 -1.5197841748406251E+01  7.5989208742031256E+00
  7.5989208742031256E+00 -1.5197841748406251E+01  7.5989208742031256E+00
  7.5989208742031256E+00 -1.5197841748406251E+01  7.5989208742031256E+00
  7.5989208742031256E+00 -1.5197841748406251E+01  7.5989208742031256E+00
  7.5989208742031256E+00 -1.5197841748406251E+01  7.5989208742031256E+00
  7.5989208742031256E+00 -1.5197841748406251E+01  7.5989208742031256E+00
  7.5989208742031256E+00 -1.5197841748406251E+01  7.5989208742031256E+00
  7.5989208742031256E+00 -1.5197841748406251E+01  7.5989208742031256E+00
  7.5989208742031256E+00 -1.5197841748406251E+01  7.5989208742031256E+00
  7.5989208742031256E+00 -1.5197841748406251E+01  7.5989208742031256E+00
  7.5989208742031256E+00 -1.5197841748406251E+01  7.5989208742031256E+00
  7.5989208742031256E+00 -1.5197841748406251E+01  7.5989208742031256E+00
  7.5989208742031256E+00 -1.5197841748406251E+01  7.5989208742031256E+00
  7.5989208742031256E+00 -1.5197841748406251E+01  7.5989208742031256E+00
  7.5989208742031256E+00 -1.5197841748406251E+01  7.5989208742031256E+00
  7.5989208742031256E+00 -1.5197841748406251E+01  7.5989208742031256E+00
  7.5989208742031256E+00 -1.5197841748406251E+01  7.5989208742031256E+00
  7.5989208742031256E+00 -1.5197841748406251E+01  7.5989208742031256E+00
  7.5989208742031256E+00 -1.5197841748406251E+01  7.5989208742031256E+00
  7.5989208742031256E+00 -1.5197841748406251E+01  7.5989208742031256E+00
  7.5989208742031256E+00 -1.5197841748406251E+01  7.5989208742031256E+00
  7.5989208742031256E+00 -1.5197841748406251E+01  7.5989208742031256E+00
  7.5989208742031256E+00 -1.5197841748406251E+01  7.5989208742031256E+00
  7.5989208742031256E+00 -1.5197841748406251E+01  7.5989208742031256E+00
  7.5989208742031256E+00 -1.5197841748406251E+01  7.5989208742031256E+00
  7.5989208742031256E+00 -1.5197841748406251E+01  7.5989208742031256E+00
  7.5989208742031256E+00 -1.5197841748406251E+01  7.5989208742031256E+00
  7.5989208742031256E+00 -1.5197841748406251E+01  7.5989208742031256E+00
  7.5989208742031256E+00 -1.5197841748406251E+01  7.5989208742031256E+00
  7.5989208742031256E+00 -1.5197841748406251E+01  7.5989208742031256E+00
  7.5989208742031256E+00 -1.5197841748406251E+01  7.5989208742031256E+00
  7.5989208742031256E+00 -1.5197841748406251E+01  7.5989208742031256E+00
  7.5989208742031256E+00 -1.5197841748406251E+01  7.5989208742031256E+00
  7.5989208742031256E+00 -1.5197841748406251E+01  7.5989208742031256E+00
  7.5989208742031256E+00 -1.5197841748406251E+01  7.5989208742031256E+00
  7.5989208742031256E+00 -1.5197841748406251E+01  7.5989208742031256E+00
  7.5989208742031256E+00 -1.5197841748406251E+01  7.5989208742031256E+00
  7.5989208742031256E+00 -1.5197841748406251E+01  7.5989208742031256E+00
  7.5989208742031256E+00 -1.5197841748406251E+01  7.5989208742031256E+00
  7.5989208742031256E+00 -1.5197841748406251E+01  7.5989208742031256E+00
  7.5989208742031256E+00 -1.5197841748406251E+01  7.5989208742031256E+00
  7.5989208742031256E+00 -1.5197841748406251E+01  7.5989208742031256E+00
  7.5989208742031256E+00 -1.5197841748406251E+01  7.5989208742031256E+00
  7.5989208742031256E+00 -1.5197841748406251E+01  7.5989208742031256E+00
  7.5989208742031256E+00 -1.5197841748406251E+01  7.5989208742031256E+00
  7.5989208742031256E+00 -1.5197841748406251E+01  7.5989208742031256E+00
  7.5989208742031256E+00 -1.5197841748406251E+01  7.5989208742031256E+00
  7.5989208742031256E+00 -1.5197841748406251E+01  7.5989208742031256E+00
  7.5989208742031256E+00 -1.5197841748406251E+01  7.5989208742031256E+00
  7.5989208742031256E+00 -1.5197841748406251E+01  7.5989208742031256E+00
  7.5989208742031256E+00 -1.5197841748406251E+01  7.5989208742031256E+00
  7.5989208742031256E+00 -1.5197841748406251E+01  7.5989208742031256E+00
  7.5989208742031256E+00 -1.5197841748406251E+01  7.5989208742031256E+00
  7.5989208742031256E+00 -1.5197841748406251E+01  7.5989208742031256E+00
  7.5989208742031256E+00 -1.5197841748406251E+01  7.5989208742031256E+00
  7.5989208742031256E+00 -1.5197841748406251E+01  7.5989208742031256E+00
  7.5989208742031256E+00 -1.5197841748406251E+01  7.5989208742031256E+00
  7.5989208742031256E+00 -1.5197841748406251E+01  7.5989208742031256E+00
  7.5989208742031256E+00 -1.5197841748406251E+01  7.5989208742031256E+00
  7.5989208742031256E+00 -1.5197841748406251E+01  7.5989208742031256E+00
  7.5989208742031256E+00 -1.5197841748406251E+01  7.5989208742031256E+00
  7.5989208742031256E+00 -1.5197841748406251E+01  7.5989208742031256E+00
  7.5989208742031256E+00 -1.5197841748406251E+01  7.5989208742031256E+00
  7.5989208742031256E+00 -1.5197841748406251E+01  7.5989208742031256E+00
  7.5989208742031256E+00 -1.5197841748406251E+01  7.5989208742031256E+00
  7.5989208742031256E+00 -1.5197841748406251E+01  7.5989208742031256E+00
  7.5989208742031256E+00 -1.5197841748406251E+01  7.5989208742031256E+00
  7.5989208742031256E+00 -1.5197841748406251E+01  7.5989208742031256E+00
  7.5989208742031256E+00 -1.5197841748406251E+01  7.5989208742031256E+00
  7.5989208742031256E+00 -1.5197841748406251E+01  7.5989208742031256E+00
  7.5989208742031256E+00 -1.5197841748406251E+01  7.5989208742031256E+00
  7.5989208742031256E+00 -1.5197841748406251E+01  7.5989208742031256E+00
  7.5989208742031256E+00 -1.5197841748406251E+01  7.5989208742031256E+00
  7.5989208742031256E+00 -1.5197841748406251E+01  7.5989208742031256E+00
  7.5989208742031256E+00 -1.5197841748406251E+01  7.5989208742031256E+00
  7.5989208742031256E+00 -1.5197841748406251E+01  7.5989208742031256E+00
  7.5989208742031256E+00 -1.5197841748406251E+01  7.5989208742031256E+00
  7.5989208742031256E+00 -1.5197841748406251E+01  7.5989208742031256E+00
  7.5989208742031256E+00 -1.5197841748406251E+01  7.5989208742031256E+00
  7.5989208742031256E+00 -1.5197841748406251E+01  7.5989208742031256E+00
  7.5989208742031256E+00 -1.5197841748406251E+01  7.5989208742031256E+00
  7.5989208742031256E+00 -1.5197841748406251E+01  7.5989208742031256E+00
  7.5989208742031256E+00 -1.5197841748406251E+01  7.5989208742031256E+00
  7.5989208742031256E+00 -1.5197841748406251E+01  7.5989208742031256E+00
  7.5989208742031256E+00 -1.5197841748406251E+01  7.5989208742031256E+00
  7.5989208742031256E+00 -1.5197841748406251E+01  7.5989208742031256E+00
  7.5989208742031256E+00 -1.5197841748406251E+01  7.5989208742031256E+00
  7.5989208742031256E+00 -1.5197841748406251E+01  7.5989208742031256E+00
  7.5989208742031256E+00 -1.5197841748406251E+01  7.5989208742031256E+00
  7.5989208742031256E+00 -1.5197841748406251E+01  7.5989208742031256E+00
  7.5989208742031256E+00 -1.5197841748406251E+01  7.5989208742031256E+00
  7.5989208742031256E+00 -1.5197841748406251E+01  7.5989208742031256E+00
  7.5989208742031256E+00 -1.5197841748406251E+01  7.5989208742031256E+00
  7.5989208742031256E+00 -1.5197841748406251E+01  7.5989208742031256E+00
  7.5989208742031256E+00 -1.5197841748406251E+01  7.5989208742031256E+00
  7.5989208742031256E+00 -1.5197841748406251E+01  7.5989208742031256E+00
  7.5989208742031256E+00 -1.5197841748406251E+01  7.5989208742031256E+00
  7.5989208742031256E+00 -1.5197841748406251E+01  7.5989208742031256E+00
  7.5989208742031256E+00 -1.5197841748406251E+01  7.5989208742031256E+00
  7.5989208742031256E+00 -1.5197841748406251E+01  7.5989208742031256E+00
  7.5989208742031256E+00 -1.5197841748406251E+01  7.5989208742031256E+00
  7.5989208742031256E+00 -1.5197841748406251E+01  7.5989208742031256E+00
  7.5989208742031256E+00 -1.5197841748406251E+01  7.5989208742031256E+00
  7.5989208742031256E+00 -1.5197841748406251E+01  7.5989208742031256E+00
  7.5989208742031256E+00 -1.5197841748406251E+01  7.5989208742031256E+00
  7.5989208742031256E+00 -1.5197841748406251E+01  7.5989208742031256E+00
  7.5989208742031256E+00 -1.5197841748406251E+01  7.5989208742031256E+00
  7.5989208742031256E+00 -1.5197841748406251E+01  7.5989208742031256E+00
  7.5989208742031256E+00 -1.5197841748406251E+01  7.5989208742031256E+00
  7.5989208742031256E+00 -1.5197841748406251E+01  7.5989208742031256E+00
  7.5989208742031256E+00 -1.5197841748406251E+01  7.5989208742031256E+00
  7.5989208742031256E+00 -1.5197841748406251E+01  7.5989208742031256E+00
  7.5989208742031256E+00 -1.5197841748406251E+01  7.5989208742031256E+00
  7.5989208742031256E+00 -1.5197841748406251E+01  7.5989208742031256E+00
  7.5989208742031256E+00 -1.5197841748406251E+01  7.5989208742031256E+00
  7.5989208742031256E+00 -1.5197841748406251E+01  7.5989208742031256E+00
  7.5989208742031256E+00 -1.5197841748406251E+01  7.5989208742031256E+00
  7.5989208742031256E+00 -1.5197841748406251E+01  7.5989208742031256E+00
  7.5989208742031256E+00 -1.5197841748406251E+01  7.5989208742031256E+00
  7.5989208742031256E+00 -1.5197841748406251E+01  7.5989208742031256E+00
  7.5989208742031256E+00 -1.5197841748406251E+01  7.5989208742031256E+00
  7.5989208742031256E+00 -1.5197841748406251E+01  7.5989208742031256E+00
  7.5989208742031256E+00 -1.5197841748406251E+01  7.5989208742031256E+00
  7.5989208742031256E+00 -1.5197841748406251E+01  7.5989208742031256E+00
  7.5989208742031256E+00 -1.5197841748406251E+01  7.5989208742031256E+00
  7.5989208742031256E+00 -1.5197841748406251E+01  7.5989208742031256E+00
  7.5989208742031256E+00 -1.5197841748406251E+01  7.5989208742031256E+00
  7.5989208742031256E+00 -1.5197841748406251E+01  7.5989208742031256E+00
  7.5989208742031256E+00 -1.5197841748406251E+01  7.5989208742031256E+00
  7.5989208742031256E+00 -1.5197841748406251E+01  7.5989208742031256E+00
  7.5989208742031256E+00 -1.5197841748406251E+01  7.5989208742031256E+00
  7.5989208742031256E+00 -1.5197841748406251E+01  7.5989208742031256E+00
  7.5989208742031256E+00 -1.5197841748406251E+01  7.5989208742031256E+00
  7.5989208742031256E+00 -1.5197841748406251E+01  7.5989208742031256E+00
  7.5989208742031256E+00 -1.5197841748406251E+01  7.5989208742031256E+00
  7.5989208742031256E+00 -1.5197841748406251E+01  7.5989208742031256E+00
  7.5989208742031256E+00 -1.5197841748406251E+01  7.5989208742031256E+00
  7.5989208742031256E+00 -1.5197841748406251E+01  7.5989208742031256E+00
  7.5989208742031256E+00 -1.5197841748406251E+01  7.5989208742031256E+00
  7.5989208742031256E+00 -1.5197841748406251E+01  7.5989208742031256E+00
  7.5989208742031256E+00 -1.5197841748406251E+01  7.5989208742031256E+00
  7.5989208742031256E+00 -1.5197841748406251E+01  7.5989208742031256E+00
  7.5989208742031256E+00 -1.5197841748406251E+01  7.5989208742031256E+00
  7.5989208742031256E+00 -1.5197841748406251E+01  7.5989208742031256E+00
  7.5989208742031256E+00 -1.5197841748406251E+01  7.5989208742031256E+00
  7.5989208742031256E+00 -1.5197841748406251E+01  7.5989208742031256E+00
  7.5989208742031256E+00 -1.5197841748406251E+01  7.5989208742031256E+00
  7.5989208742031256E+00 -1.5197841748406251E+01  7.5989208742031256E+00
  7.5989208742031256E+00 -1.5197841748406251E+01  7.5989208742031256E+00
  7.5989208742031256E+00 -1.5197841748406251E+01  7.5989208742031256E+00
  7.5989208742031256E+00 -1.5197841748406251E+01  7.5989208742031256E+00
  7.5989208742031256E+00 -1.5197841748406251E+01  7.5989208742031256E+00
  7.5989208742031256E+00 -1.5197841748406251E+01  7.5989208742031256E+00
  7.5989208742031256E+00 -1.5197841748406251E+01  7.5989208742031256E+00
  7.5989208742031256E+00 -1.5197841748406251E+01  7.5989208742031256E+00
  7.5989208742031256E+00 -1.5197841748406251E+01  7.5989208742031256E+00
  7.5989208742031256E+00 -1.5197841748406251E+01  7.5989208742031256E+00
  7.5989208742031256E+00 -1.5197841748406251E+01  7.5989208742031256E+00
  7.5989208742031256E+00 -1.5197841748406251E+01  7.5989208742031256E+00
  7.5989208742031256E+00 -1.5197841748406251E+01  7.5989208742031256E+00
  7.5989208742031256E+00 -1.5197841748406251E+01  7.5989208742031256E+00
  7.5989208742031256E+00 -1.5197841748406251E+01  7.5989208742031256E+00
  7.5989208742031256E+00 -1.5197841748406251E+01  7.5989208742031256E+00
  7.5989208742031256E+00 -1.5197841748406251E+01  7.5989208742031256E+00
  7.5989208742031256E+00 -1.5197841748406251E+01  7.5989208742031256E+00
  7.5989208742031256E+00 -1.5197841748406251E+01  7.5989208742031256E+00
  7.5989208742031256E+00 -1.5197841748406251E+01  7.5989208742031256E+00
  7.5989208742031256E+00 -1.5197841748406251E+01  7.5989208742031256E+00
  7.5989208742031256E+00 -1.5197841748406251E+01  7.5989208742031256E+00
  7.5989208742031256E+00 -1.5197841748406251E+01  7.5989208742031256E+00
  7.5989208742031256E+00 -1.5197841748406251E+01  7.5989208742031256E+00
  7.5989208742031256E+00 -1.5197841748406251E+01  7.5989208742031256E+00
  7.5989208742031256E+00 -1.5197841748406251E+01  7.5989208742031256E+00
  7.5989208742031256E+00 -1.5197841748406251E+01  7.5989208742031256E+00
  7.5989208742031256E+00 -1.5197841748406251E+01  7.5989208742031256E+00
  7.5989208742031256E+00 -1.5197841748406251E+01  7.5989208742031256E+00
  7.5989208742031256E+00 -1.5197841748406251E+01  7.5989208742031256E+00
  7.5989208742031256E+00 -1.5197841748406251E+01  7.5989208742031256E+00
  7.5989208742031256E+00 -1.5197841748406251E+01  7.5989208742031256E+00
  7.5989208742031256E+00 -1.5197841748406251E+01  7.5989208742031256E+00
  7.5989208742031256E+00 -1.5197841748406251E+01  7.5989208742031256E+00
  7.5989208742031256E+00 -1.5197841748406251E+01  7.5989208742031256E+00
  7.5989208742031256E+00 -1.5197841748406251E+01  7.5989208742031256E+00
  7.5989208742031256E+00 -1.5197841748406251E+01  7.5989208742031256E+00
  7.5989208742031256E+00 -1.5197841748406251E+01  7.5989208742031256E+00
  7.5989208742031256E+00 -1.5197841748406251E+01  7.5989208742031256E+00
  7.5989208742031256E+00 -1.5197841748406251E+01  7.5989208742031256E+00
  7.5989208742031256E+00 -1.5197841748406251E+01  7.5989208742031256E+00
  7.5989208742031256E+00 -1.5197841748406251E+01  7.5989208742031256E+00
  7.5989208742031256E+00 -1.5197841748406251E+01  7.5989208742031256E+00
  7.5989208742031256E+00 -1.5197841748406251E+01  7.5989208742031256E+00
  7.5989208742031256E+00 -1.5197841748406251E+01  7.5989208742031256E+00
  7.5989208742031256E+00 -1.5197841748406251E+01  7.5989208742031256E+00
  7.5989208742031256E+00 -1.5197841748406251E+01  7.5989208742031256E+00
  7.5989208742031256E+00 -1.5197841748406251E+01  7.5989208742031256E+00
  7.5989208742031256E+00 -1.5197841748406251E+01  7.5989208742031256E+00
  7.5989208742031256E+00 -1.5197841748406251E+01  7.5989208742031256E+00
  7.5989208742031256E+00 -1.5197841748406251E+01  7.5989208742031256E+00
  7.5989208742031256E+00 -1.5197841748406251E+01  7.5989208742031256E+00
  7.5989208742031256E+00 -1.5197841748406251E+01  7.5989208742031256E+00
  7.5989208742031256E+00 -1.5197841748406251E+01  7.5989208742031256E+00
  7.5989208742031256E+00 -1.5197841748406251E+01  7.5989208742031256E+00
  7.5989208742031256E+00 -1.5197841748406251E+01  7.5989208742031256E+00
  7.5989208742031256E+00 -1.5197841748406251E+01  7.5989208742031256E+00
  7.5989208742031256E+00 -1.5197841748406251E+01  7.5989208742031256E+00
  7.5989208742031256E+00 -1.5197841748406251E+01  7.5989208742031256E+00
  7.5989208742031256E+00 -1.5197841748406251E+01  7.5989208742031256E+00
  7.5989208742031256E+00 -1.5197841748406251E+01  7.5989208742031256E+00
  7.5989208742031256E+00 -1.5197841748406251E+01  7.5989208742031256E+00
  7.5989208742031256E+00 -1.5197841748406251E+01  7.5989208742031256E+00
  7.5989208742031256E+00 -1.5197841748406251E+01  7.5989208742031256E+00
  7.5989208742031256E+00 -1.5197841748406251E+01  7.5989208742031256E+00
  7.5989208742031256E+00 -1.5197841748406251E+01  7.5989208742031256E+00
  7.5989208742031256E+00 -1.5197841748406251E+01  7.5989208742031256E+00
  7.5989208742031256E+00 -1.5197841748406251E+01  7.5989208742031256E+00
  7.5989208742031256E+00 -1.5197841748406251E+01  7.5989208742031256E+00
  7.5989208742031256E+00 -1.5197841748406251E+01  7.5989208742031256E+00
  7.5989208742031256E+00 -1.5197841748406251E+01  7.5989208742031256E+00
  7.5989208742031256E+00 -1.5197841748406251E+01  7.5989208742031256E+00
  7.5989208742031256E+00 -1.5197841748406251E+01  7.5989208742031256E+00
  7.5989208742031256E+00 -1.5197841748406251E+01  7.5989208742031256E+00
  7.5989208742031256E+00 -1.5197841748406251E+01  7.5989208742031256E+00
  7.5989208742031256E+00 -1.5197841748406251E+01  7.5989208742031256E+00
  7.5989208742031256E+00 -1.5197841748406251E+01  7.5989208742031256E+00
  7.5989208742031256E+00 -1.5197841748406251E+01  7.5989208742031256E+00
  7.5989208742031256E+00 -1.5197841748406251E+01  7.5989208742031256E+00
  7.5989208742031256E+00 -1.5197841748406251E+01  7.5989208742031256E+00
  7.5989208742031256E+00 -1.5197841748406251E+01  7.5989208742031256E+00
  7.5989208742031256E+00 -1.5197841748406251E+01  7.5989208742031256E+00
  7.5989208742031256E+00 -1.5197841748406251E+01  7.5989208742031256E+00
  7.5989208742031256E+00 -1.5197841748406251E+01  7.5989208742031256E+00
  7.5989208742031256E+00 -1.5197841748406251E+01  7.5989208742031256E+00
  7.5989208742031256E+00 -1.5197841748406251E+01  7.5989208742031256E+00
  7.5989208742031256E+00 -1.5197841748406251E+01  7.5989208742031256E+00
  7.5989208742031256E+00 -1.5197841748406251E+01  7.5989208742031256E+00
  7.5989208742031256E+00 -1.5197841748406251E+01  7.5989208742031256E+00
  7.5989208742031256E+00 -1.5197841748406251E+01  7.5989208742031256E+00
  7.5989208742031256E+00 -1.5197841748406251E+01  7.5989208742031256E+00
  7.5989208742031256E+00 -1.5197841748406251E+01  7.5989208742031256E+00
  7.5989208742031256E+00 -1.5197841748406251E+01  7.5989208742031256E+00
  7.5989208742031256E+00 -1.5197841748406251E+01  7.5989208742031256E+00
  7.5989208742031256E+00 -1.5197841748406251E+01  7.5989208742031256E+00
  7.5989208742031256E+00 -1.5197841748406251E+01  7.5989208742031256E+00
  7.5989208742031256E+00 -1.5197841748406251E+01  7.5989208742031256E+00
  7.5989208742031256E+00 -1.5197841748406251E+01  7.5989208742031256E+00
  7.5989208742031256E+00 -1.5197841748406251E+01  7.5989208742031256E+00
  7.5989208742031256E+00 -1.5197841748406251E+01  7.5989208742031256E+00
  7.5989208742031256E+00 -1.5197841748406251E+01  7.5989208742031256E+00
  7.5989208742031256E+00 -1.5197841748406251E+01  7.5989208742031256E+00
  7.5989208742031256E+00 -1.5197841748406251E+01  7.5989208742031256E+00
  7.5989208742031256E+00 -1.5197841748406251E+01  7.5989208742031256E+00
  7.5989208742031256E+00 -1.5197841748406251E+01  7.5989208742031256E+00
  7.5989208742031256E+00 -1.5197841748406251E+01  7.5989208742031256E+00
  7.5989208742031256E+00 -1.5197841748406251E+01  7.5989208742031256E+00
  7.5989208742031256E+00 -1.5197841748406251E+01  7.5989208742031256E+00
  7.5989208742031256E+00 -1.5197841748406251E+01  7.5989208742031256E+00
  7.5989208742031256E+00 -1.5197841748406251E+01  7.5989208742031256E+00
  7.5989208742031256E+00 -1.5197841748406251E+01  7.5989208742031256E+00
  7.5989208742031256E+00 -1.5197841748406251E+01  7.5989208742031256E+00
  7.5989208742031256E+00 -1.5197841748406251E+01  7.5989208742031256E+00
  7.5989208742031256E+00 -1.5197841748406251E+01  7.5989208742031256E+00
  7.5989208742031256E+00 -1.5197841748406251E+01  7.5989208742031256E+00
  7.5989208742031256E+00 -1.5197841748406251E+01  7.5989208742031256E+00
  7.5989208742031256E+00 -1.5197841748406251E+01  7.5989208742031256E+00
  7.5989208742031256E+00 -1.5197841748406251E+01  7.5989208742031256E+00
  7.5989208742031256E+00 -1.5197841748406251E+01  7.5989208742031256E+00
  7.5989208742031256E+00 -1.5197841748406251E+01  7.5989208742031256E+00
  7.5989208742031256E+00 -1.5197841748406251E+01  7.5989208742031256E+00
  7.5989208742031256E+00 -1.5197841748406251E+01  7.5989208742031256E+00
  7.5989208742031256E+00 -1.5197841748406251E+01  7.5989208742031256E+00
  7.5989208742031256E+00 -1.5197841748406251E+01  7.5989208742031256E+00
  7.5989208742031256E+00 -1.5197841748406251E+01  7.5989208742031256E+00
  7.5989208742031256E+00 -1.5197841748406251E+01  7.5989208742031256E+00
  7.5989208742031256E+00 -1.5197841748406251E+01  7.5989208742031256E+00
  7.5989208742031256E+00 -1.5197841748406251E+01  7.5989208742031256E+00
  7.5989208742031256E+00 -1.5197841748406251E+01  7.5989208742031256E+00
  7.5989208742031256E+00 -1.5197841748406251E+01  7.5989208742031256E+00
  7.5989208742031256E+00 -1.5197841748406251E+01  7.5989208742031256E+00
  7.5989208742031256E+00 -1.5197841748406251E+01  7.5989208742031256E+00
  7.5989208742031256E+00 -1.5197841748406251E+01  7.5989208742031256E+00
  7.5989208742031256E+00 -1.5197841748406251E+01  7.5989208742031256E+00
  7.5989208742031256E+00 -1.5197841748406251E+01  7.5989208742031256E+00
  7.5989208742031256E+00 -1.5197841748406251E+01  7.5989208742031256E+00
  7.5989208742031256E+00 -1.5197841748406251E+01  7.5989208742031256E+00
  7.5989208742031256E+00 -1.5197841748406251E+01  7.5989208742031256E+00
  7.5989208742031256E+00 -1.5197841748406251E+01  7.5989208742031256E+00
  7.5989208742031256E+00 -1.5197841748406251E+01  7.5989208742031256E+00
  7.5989208742031256E+00 -1.5197841748406251E+01  7.5989208742031256E+00
  7.5989208742031256E+00 -1.5197841748406251E+01  7.5989208742031256E+00
  7.5989208742031256E+00 -1.5197841748406251E+01  7.5989208742031256E+00
  7.5989208742031256E+00 -1.5197841748406251E+01  7.5989208742031256E+00
  7.5989208742031256E+00 -1.5197841748406251E+01  7.5989208742031256E+00
  7.5989208742031256E+00 -1.5197841748406251E+01  7.5989208742031256E+00
  7.5989208742031256E+00 -1.5197841748406251E+01  7.5989208742031256E+00
  7.5989208742031256E+00 -1.5197841748406251E+01  7.5989208742031256E+00
  7.5989208742031256E+00 -1.5197841748406251E+01  7.5989208742031256E+00
  7.5989208742031256E+00 -1.5197841748406251E+01  7.5989208742031256E+00
  7.5989208742031256E+00 -1.5197841748406251E+01  7.5989208742031256E+00
  7.5989208742031256E+00 -1.5197841748406251E+01  7.5989208742031256E+00
  7.5989208742031256E+00 -1.5197841748406251E+01  7.5989208742031256E+00
  7.5989208742031256E+00 -1.5197841748406251E+01  7.5989208742031256E+00
  7.5989208742031256E+00 -1.5197841748406251E+01  7.5989208742031256E+00
  7.5989208742031256E+00 -1.5197841748406251E+01  7.5989208742031256E+00
  7.5989208742031256E+00 -1.5197841748406251E+01  7.5989208742031256E+00
  7.5989208742031256E+00 -1.5197841748406251E+01  7.5989208742031256E+00
  7.5989208742031256E+00 -1.5197841748406251E+01  7.5989208742031256E+00
  7.5989208742031256E+00 -1.5197841748406251E+01  7.5989208742031256E+00
  7.5989208742031256E+00 -1.5197841748406251E+01  7.5989208742031256E+00
  7.5989208742031256E+00 -1.5197841748406251E+01  7.5989208742031256E+00
  7.5989208742031256E+00 -1.5197841748406251E+01  7.5989208742031256E+00
  7.5989208742031256E+00 -1.5197841748406251E+01  7.5989208742031256E+00
  7.5989208742031256E+00 -1.5197841748406251E+01  7.5989208742031256E+00
  7.5989208742031256E+00 -1.5197841748406251E+01  7.5989208742031256E+00
  7.5989208742031256E+00 -1.5197841748406251E+01  7.5989208742031256E+00
  7.5989208742031256E+00 -1.5197841748406251E+01  7.5989208742031256E+00
  7.5989208742031256E+00 -1.5197841748406251E+01  7.5989208742031256E+00
  7.5989208742031256E+00 -1.5197841748406251E+01  7.5989208742031256E+00
  7.5989208742031256E+00 -1.5197841748406251E+01  7.5989208742031256E+00
  7.5989208742031256E+00 -1.5197841748406251E+01  7.5989208742031256E+00
  7.5989208742031256E+00 -1.5197841748406251E+01  7.5989208742031256E+00
  7.5989208742031256E+00 -1.5197841748406251E+01  7.5989208742031256E+00
  7.5989208742031256E+00 -1.5197841748406251E+01  7.5989208742031256E+00
  7.5989208742031256E+00 -1.5197841748406251E+01  7.5989208742031256E+00
  7.5989208742031256E+00 -1.5197841748406251E+01  7.5989208742031256E+00
  7.5989208742031256E+00 -1.5197841748406251E+01  7.5989208742031256E+00
  7.5989208742031256E+00 -1.5197841748406251E+01  7.5989208742031256E+00
  7.5989208742031256E+00 -1.5197841748406251E+01  7.5989208742031256E+00
  7.5989208742031256E+00 -1.5197841748406251E+01  7.5989208742031256E+00
  7.5989208742031256E+00 -1.5197841748406251E+01  7.5989208742031256E+00
  7.5989208742031256E+00 -1.5197841748406251E+01  7.5989208742031256E+00
  7.5989208742031256E+00 -1.5197841748406251E+01  7.5989208742031256E+00
  7.5989208742031256E+00 -1.5197841748406251E+01  7.5989208742031256E+00
  7.5989208742031256E+00 -1.5197841748406251E+01  7.5989208742031256E+00
  7.5989208742031256E+00 -1.5197841748406251E+01  7.5989208742031256E+00
  7.5989208742031256E+00 -1.5197841748406251E+01  7.5989208742031256E+00
  7.5989208742031256E+00 -1.5197841748406251E+01  7.5989208742031256E+00
  7.5989208742031256E+00 -1.5197841748406251E+01  7.5989208742031256E+00
  7.5989208742031256E+00 -1.5197841748406251E+01  7.5989208742031256E+00
  7.5989208742031256E+00 -1.5197841748406251E+01  7.5989208742031256E+00
  7.5989208742031256E+00 -1.5197841748406251E+01  7.5989208742031256E+00
  7.5989208742031256E+00 -1.5197841748406251E+01  7.5989208742031256E+00
  7.5989208742031256E+00 -1.5197841748406251E+01  7.5989208742031256E+00
  7.5989208742031256E+00 -1.5197841748406251E+01  7.5989208742031256E+00
  7.5989208742031256E+00 -1.5197841748406251E+01  7.5989208742031256E+00
  7.5989208742031256E+00 -1.5197841748406251E+01  7.5989208742031256E+00
  7.5989208742031256E+00 -1.5197841748406251E+01  7.5989208742031256E+00
  7.5989208742031256E+00 -1.5197841748406251E+01  7.5989208742031256E+00
  7.5989208742031256E+00 -1.5197841748406251E+01  7.5989208742031256E+00
  7.5989208742031256E+00 -1.5197841748406251E+01  7.5989208742031256E+00
  7.5989208742031256E+00 -1.5197841748406251E+01  7.5989208742031256E+00
  7.5989208742031256E+00 -1.5197841748406251E+01  7.5989208742031256E+00
  7.5989208742031256E+00 -1.5197841748406251E+01  7.5989208742031256E+00
  7.5989208742031256E+00 -1.5197841748406251E+01  7.5989208742031256E+00
  7.5989208742031256E+00 -1.5197841748406251E+01  7.5989208742031256E+00
  7.5989208742031256E+00 -1.5197841748406251E+01  7.5989208742031256E+00
  7.5989208742031256E+00 -1.5197841748406251E+01  7.5989208742031256E+00
  7.5989208742031256E+00 -1.5197841748406251E+01  7.5989208742031256E+00
  7.5989208742031256E+00 -1.5197841748406251E+01  7.5989208742031256E+00
  7.5989208742031256E+00 -1.5197841748406251E+01  7.5989208742031256E+00
  7.5989208742031256E+00 -1.5197841748406251E+01  7.5989208742031256E+00
  7.5989208742031256E+00 -1.5197841748406251E+01  7.5989208742031256E+00
  7.5989208742031256E+00 -1.5197841748406251E+01  7.5989208742031256E+00
  7.5989208742031256E+00 -1.5197841748406251E+01  7.5989208742031256E+00
  7.5989208742031256E+00 -1.5197841748406251E+01  7.5989208742031256E+00
  7.5989208742031256E+00 -1.5197841748406251E+01  7.5989208742031256E+00
  7.5989208742031256E+00 -1.5197841748406251E+01  7.5989208742031256E+00
  7.5989208742031256E+00 -1.5197841748406251E+01  7.5989208742031256E+00
  7.5989208742031256E+00 -1.5197841748406251E+01  7.5989208742031256E+00
  7.5989208742031256E+00 -1.5197841748406251E+01  7.5989208742031256E+00
  7.5989208742031256E+00 -1.5197841748406251E+01  7.5989208742031256E+00
  7.5989208742031256E+00 -1.5197841748406251E+01  7.5989208742031256E+00
  7.5989208742031256E+00 -1.5197841748406251E+01  7.5989208742031256E+00
  7.5989208742031256E+00 -1.5197841748406251E+01  7.5989208742031256E+00
  7.5989208742031256E+00 -1.5197841748406251E+01  7.5989208742031256E+00
  7.5989208742031256E+00 -1.5197841748406251E+01  7.5989208742031256E+00
  7.5989208742031256E+00 -1.5197841748406251E+01  7.5989208742031256E+00
  7.5989208742031256E+00 -1.5197841748406251E+01  7.5989208742031256E+00
  7.5989208742031256E+00 -1.5197841748406251E+01  7.5989208742031256E+00
  7.5989208742031256E+00 -1.5197841748406251E+01  7.5989208742031256E+00
  7.5989208742031256E+00 -1.5197841748406251E+01  7.5989208742031256E+00
  7.5989208742031256E+00 -1.5197841748406251E+01  7.5989208742031256E+00
  7.5989208742031256E+00 -1.5197841748406251E+01  7.5989208742031256E+00
  7.5989208742031256E+00 -1.5197841748406251E+01  7.5989208742031256E+00
  7.5989208742031256E+00 -1.5197841748406251E+01  7.5989208742031256E+00
  7.5989208742031256E+00 -1.5197841748406251E+01  7.5989208742031256E+00
  7.5989208742031256E+00 -1.5197841748406251E+01  7.5989208742031256E+00
  7.5989208742031256E+00 -1.5197841748406251E+01  7.5989208742031256E+00
  7.5989208742031256E+00 -1.5197841748406251E+01  7.5989208742031256E+00
  7.5989208742031256E+00 -1.5197841748406251E+01  7.5989208742031256E+00
  7.5989208742031256E+00 -1.5197841748406251E+01  7.5989208742031256E+00
  7.5989208742031256E+00 -1.5197841748406251E+01  7.5989208742031256E+00
  7.5989208742031256E+00 -1.5197841748406251E+01  7.5989208742031256E+00
  7.5989208742031256E+00 -1.5197841748406251E+01  7.5989208742031256E+00
  7.5989208742031256E+00 -1.5197841748406251E+01  7.5989208742031256E+00
  7.5989208742031256E+00 -1.5197841748406251E+01  7.5989208742031256E+00
  7.5989208742031256E+00 -1.5197841748406251E+01  7.5989208742031256E+00
  7.5989208742031256E+00 -1.5197841748406251E+01  7.5989208742031256E+00
  7.5989208742031256E+00 -1.5197841748406251E+01  7.5989208742031256E+00
  7.5989208742031256E+00 -1.5197841748406251E+01  7.5989208742031256E+00
  7.5989208742031256E+00 -1.5197841748406251E+01  7.5989208742031256E+00
  7.5989208742031256E+00 -1.5197841748406251E+01  7.5989208742031256E+00
  7.5989208742031256E+00 -1.5197841748406251E+01  7.5989208742031256E+00
  7.5989208742031256E+00 -1.5197841748406251E+01  7.5989208742031256E+00
  7.5989208742031256E+00 -1.5197841748406251E+01  7.5989208742031256E+00
  7.5989208742031256E+00 -1.5197841748406251E+01  7.5989208742031256E+00
  7.5989208742031256E+00 -1.5197841748406251E+01  7.5989208742031256E+00
  7.5989208742031256E+00 -1.5197841748406251E+01  7.5989208742031256E+00
  7.5989208742031256E+00 -1.5197841748406251E+01  7.5989208742031256E+00
  7.5989208742031256E+00 -1.5197841748406251E+01  7.5989208742031256E+00
  7.5989208742031256E+00 -1.5197841748406251E+01  7.5989208742031256E+00
  7.5989208742031256E+00 -1.5197841748406251E+01  7.5989208742031256E+00
  7.5989208742031256E+00 -1.5197841748406251E+01  7.5989208742031256E+00
  7.5989208742031256E+00 -1.5197841748406251E+01  7.5989208742031256E+00
  7.5989208742031256E+00 -1.5197841748406251E+01  7.5989208742031256E+00
  7.5989208742031256E+00 -1.5197841748406251E+01  7.5989208742031256E+00
  7.5989208742031256E+00 -1.5197841748406251E+01  7.5989208742031256E+00
  7.5989208742031256E+00 -1.5197841748406251E+01  7.5989208742031256E+00
  7.5989208742031256E+00 -1.5197841748406251E+01  7.5989208742031256E+00
  7.5989208742031256E+00 -1.5197841748406251E+01  7.5989208742031256E+00
  7.5989208742031256E+00 -1.5197841748406251E+01  7.5989208742031256E+00
  7.5989208742031256E+00 -1.5197841748406251E+01  7.5989208742031256E+00
  7.5989208742031256E+00 -1.5197841748406251E+01  7.5989208742031256E+00
  7.5989208742031256E+00 -1.5197841748406251E+01  7.5989208742031256E+00
  7.5989208742031256E+00 -1.5197841748406251E+01  7.5989208742031256E+00
  7.5989208742031256E+00 -1.5197841748406251E+01  7.5989208742031256E+00
  7.5989208742031256E+00 -1.5197841748406251E+01  7.5989208742031256E+00
  7.5989208742031256E+00 -1.5197841748406251E+01  7.5989208742031256E+00
  7.5989208742031256E+00 -1.5197841748406251E+01  7.5989208742031256E+00
  7.5989208742031256E+00 -1.5197841748406251E+01  7.5989208742031256E+00
  7.5989208742031256E+00 -1.5197841748406251E+01  7.5989208742031256E+00
  7.5989208742031256E+00 -1.5197841748406251E+01  7.5989208742031256E+00
  7.5989208742031256E+00 -1.5197841748406251E+01  7.5989208742031256E+00
  7.5989208742031256E+00 -1.5197841748406251E+01  7.5989208742031256E+00
  7.5989208742031256E+00 -1.5197841748406251E+01  7.5989208742031256E+00
  7.5989208742031256E+00 -1.5197841748406251E+01  7.5989208742031256E+00
  7.5989208742031256E+00 -1.5197841748406251E+01  7.5989208742031256E+00
  7.5989208742031256E+00 -1.5197841748406251E+01  7.5989208742031256E+00
  7.5989208742031256E+00 -1.5197841748406251E+01  7.5989208742031256E+00
  7.5989208742031256E+00 -1.5197841748406251E+01  7.5989208742031256E+00
  7.5989208742031256E+00 -1.5197841748406251E+01  7.5989208742031256E+00
  7.5989208742031256E+00 -1.5197841748406251E+01  7.5989208742031256E+00
  7.5989208742031256E+00 -1.5197841748406251E+01  7.5989208742031256E+00
  7.5989208742031256E+00 -1.5197841748406251E+01  7.5989208742031256E+00
  7.5989208742031256E+00 -1.5197841748406251E+01  7.5989208742031256E+00
  7.5989208742031256E+00 -1.5197841748406251E+01  7.5989208742031256E+00
  7.5989208742031256E+00 -1.5197841748406251E+01  7.5989208742031256E+00
  7.5989208742031256E+00 -1.5197841748406251E+01  7.5989208742031256E+00
  7.5989208742031256E+00 -1.5197841748406251E+01  7.5989208742031256E+00
  7.5989208742031256E+00 -1.5197841748406251E+01  7.5989208742031256E+00
  7.5989208742031256E+00 -1.5197841748406251E+01  7.5989208742031256E+00
  7.5989208742031256E+00 -1.5197841748406251E+01  7.5989208742031256E+00
  7.5989208742031256E+00 -1.5197841748406251E+01  7.5989208742031256E+00
  7.5989208742031256E+00 -1.5197841748406251E+01  7.5989208742031256E+00
  7.5989208742031256E+00 -1.5197841748406251E+01  7.5989208742031256E+00
  7.5989208742031256E+00 -1.5197841748406251E+01  7.5989208742031256E+00
  7.5989208742031256E+00 -1.5197841748406251E+01  7.5989208742031256E+00
  7.5989208742031256E+00 -1.5197841748406251E+01  7.5989208742031256E+00
  7.5989208742031256E+00 -1.5197841748406251E+01  7.5989208742031256E+00
  7.5989208742031256E+00 -1.5197841748406251E+01  7.5989208742031256E+00
  7.5989208742031256E+00 -1.5197841748406251E+01  7.5989208742031256E+00
  7.5989208742031256E+00 -1.5197841748406251E+01  7.5989208742031256E+00
  7.5989208742031256E+00 -1.5197841748406251E+01  7.5989208742031256E+00
  7.5989208742031256E+00 -1.5197841748406251E+01  7.5989208742031256E+00
  7.5989208742031256E+00 -1.5197841748406251E+01  7.5989208742031256E+00
  7.5989208742031256E+00 -1.5197841748406251E+01  7.5989208742031256E+00
  7.5989208742031256E+00 -1.5197841748406251E+01  7.5989208742031256E+00
  7.5989208742031256E+00 -1.5197841748406251E+01  7.5989208742031256E+00
  7.5989208742031256E+00 -1.5197841748406251E+01  7.5989208742031256E+00
  7.5989208742031256E+00 -1.5197841748406251E+01  7.5989208742031256E+00
  7.5989208742031256E+00 -1.5197841748406251E+01  7.5989208742031256E+00
  7.5989208742031256E+00 -1.5197841748406251E+01  7.5989208742031256E+00
  7.5989208742031256E+00 -1.5197841748406251E+01  7.5989208742031256E+00
  7.5989208742031256E+00 -1.5197841748406251E+01  7.5989208742031256E+00
  7.5989208742031256E+00 -1.5197841748406251E+01  7.5989208742031256E+00
  7.5989208742031256E+00 -1.5197841748406251E+01  7.5989208742031256E+00
  7.5989208742031256E+00 -1.5197841748406251E+01  7.5989208742031256E+00
  7.5989208742031256E+00 -1.5197841748406251E+01  7.5989208742031256E+00
  7.5989208742031256E+00 -1.5197841748406251E+01  7.5989208742031256E+00
  7.5989208742031256E+00 -1.5197841748406251E+01  7.5989208742031256E+00
  7.5989208742031256E+00 -1.5197841748406251E+01  7.5989208742031256E+00
  7.5989208742031256E+00 -1.5197841748406251E+01  7.5989208742031256E+00
  7.5989208742031256E+00 -1.5197841748406251E+01  7.5989208742031256E+00
  7.5989208742031256E+00 -1.5197841748406251E+01  7.5989208742031256E+00
  7.5989208742031256E+00 -1.5197841748406251E+01  7.5989208742031256E+00
  7.5989208742031256E+00 -1.5197841748406251E+01  7.5989208742031256E+00
  7.5989208742031256E+00 -1.5197841748406251E+01  7.5989208742031256E+00
  7.5989208742031256E+00 -1.5197841748406251E+01  7.5989208742031256E+00
  7.5989208742031256E+00 -1.5197841748406251E+01  7.5989208742031256E+00
  7.5989208742031256E+00 -1.5197841748406251E+01  7.5989208742031256E+00
  7.5989208742031256E+00 -1.5197841748406251E+01  7.5989208742031256E+00
  7.5989208742031256E+00 -1.5197841748406251E+01  7.5989208742031256E+00
  7.5989208742031256E+00 -1.5197841748406251E+01  7.5989208742031256E+00
  7.5989208742031256E+00 -1.5197841748406251E+01  7.5989208742031256E+00
  7.5989208742031256E+00 -1.5197841748406251E+01  7.5989208742031256E+00
  7.5989208742031256E+00 -1.5197841748406251E+01  7.5989208742031256E+00
  7.5989208742031256E+00 -1.5197841748406251E+01  7.5989208742031256E+00
  7.5989208742031256E+00 -1.5197841748406251E+01  7.5989208742031256E+00
  7.5989208742031256E+00 -1.5197841748406251E+01  7.5989208742031256E+00
  7.5989208742031256E+00 -1.5197841748406251E+01  7.5989208742031256E+00
  7.5989208742031256E+00 -1.5197841748406251E+01  7.5989208742031256E+00
  7.5989208742031256E+00 -1.5197841748406251E+01  7.5989208742031256E+00
  7.5989208742031256E+00 -1.5197841748406251E+01  7.5989208742031256E+00
  7.5989208742031256E+00 -1.5197841748406251E+01  7.5989208742031256E+00
  7.5989208742031256E+00 -1.5197841748406251E+01  7.5989208742031256E+00
  7.5989208742031256E+00 -1.5197841748406251E+01  7.5989208742031256E+00
  7.5989208742031256E+00 -1.5197841748406251E+01  7.5989208742031256E+00
  7.5989208742031256E+00 -1.5197841748406251E+01  7.5989208742031256E+00
  7.5989208742031256E+00 -1.5197841748406251E+01  7.5989208742031256E+00
  7.5989208742031256E+00 -1.5197841748406251E+01  7.5989208742031256E+00
  7.5989208742031256E+00 -1.5197841748406251E+01  7.5989208742031256E+00
  7.5989208742031256E+00 -1.5197841748406251E+01  7.5989208742031256E+00
  7.5989208742031256E+00 -1.5197841748406251E+01  7.5989208742031256E+00
  7.5989208742031256E+00 -1.5197841748406251E+01  7.5989208742031256E+00
  7.5989208742031256E+00 -1.5197841748406251E+01  7.5989208742031256E+00
  7.5989208742031256E+00 -1.5197841748406251E+01  7.5989208742031256E+00
  7.5989208742031256E+00 -1.5197841748406251E+01  7.5989208742031256E+00
  7.5989208742031256E+00 -1.5197841748406251E+01  7.5989208742031256E+00
  7.5989208742031256E+00 -1.5197841748406251E+01  7.5989208742031256E+00
  7.5989208742031256E+00 -1.5197841748406251E+01  7.5989208742031256E+00
  7.5989208742031256E+00 -1.5197841748406251E+01  7.5989208742031256E+00
  7.5989208742031256E+00 -1.5197841748406251E+01  7.5989208742031256E+00
  7.5989208742031256E+00 -1.5197841748406251E+01  7.5989208742031256E+00
  7.5989208742031256E+00 -1.5197841748406251E+01  7.5989208742031256E+00
  7.5989208742031256E+00 -1.5197841748406251E+01  7.5989208742031256E+00
  7.5989208742031256E+00 -1.5197841748406251E+01  7.5989208742031256E+00
  7.5989208742031256E+00 -1.5197841748406251E+01  7.5989208742031256E+00
  7.5989208742031256E+00 -1.5197841748406251E+01  7.5989208742031256E+00
  7.5989208742031256E+00 -1.5197841748406251E+01  7.5989208742031256E+00
  7.5989208742031256E+00 -1.5197841748406251E+01  7.5989208742031256E+00
  7.5989208742031256E+00 -1.5197841748406251E+01  7.5989208742031256E+00
  7.5989208742031256E+00 -1.5197841748406251E+01  7.5989208742031256E+00
  7.5989208742031256E+00 -1.5197841748406251E+01  7.5989208742031256E+00
  7.5989208742031256E+00 -1.5197841748406251E+01  7.5989208742031256E+00
  7.5989208742031256E+00 -1.5197841748406251E+01  7.5989208742031256E+00
  7.5989208742031256E+00 -1.5197841748406251E+01  7.5989208742031256E+00
  7.5989208742031256E+00 -1.5197841748406251E+01  7.5989208742031256E+00
  7.5989208742031256E+00 -1.5197841748406251E+01  7.5989208742031256E+00
  7.5989208742031256E+00 -1.5197841748406251E+01  7.5989208742031256E+00
  7.5989208742031256E+00 -1.5197841748406251E+01  7.5989208742031256E+00
  7.5989208742031256E+00 -1.5197841748406251E+01  7.5989208742031256E+00
  7.5989208742031256E+00 -1.5197841748406251E+01  7.5989208742031256E+00
  7.5989208742031256E+00 -1.5197841748406251E+01  7.5989208742031256E+00
  7.5989208742031256E+00 -1.5197841748406251E+01  7.5989208742031256E+00
  7.5989208742031256E+00 -1.5197841748406251E+01  7.5989208742031256E+00
  7.5989208742031256E+00 -1.5197841748406251E+01  7.5989208742031256E+00
  7.5989208742031256E+00 -1.5197841748406251E+01  7.5989208742031256E+00
  7.5989208742031256E+00 -1.5197841748406251E+01  7.5989208742031256E+00
  7.5989208742031256E+00 -1.5197841748406251E+01  7.5989208742031256E+00
  7.5989208742031256E+00 -1.5197841748406251E+01  7.5989208742031256E+00
  7.5989208742031256E+00 -1.5197841748406251E+01  7.5989208742031256E+00
  7.5989208742031256E+00 -1.5197841748406251E+01  7.5989208742031256E+00
  7.5989208742031256E+00 -1.5197841748406251E+01  7.5989208742031256E+00
  7.5989208742031256E+00 -1.5197841748406251E+01  7.5989208742031256E+00
  7.5989208742031256E+00 -1.5197841748406251E+01  7.5989208742031256E+00
  7.5989208742031256E+00 -1.5197841748406251E+01  7.5989208742031256E+00
  7.5989208742031256E+00 -1.5197841748406251E+01  7.5989208742031256E+00
  7.5989208742031256E+00 -1.5197841748406251E+01  7.5989208742031256E+00
  7.5989208742031256E+00 -1.5197841748406251E+01  7.5989208742031256E+00
  7.5989208742031256E+00 -1.5197841748406251E+01  7.5989208742031256E+00
  7.5989208742031256E+00 -1.5197841748406251E+01  7.5989208742031256E+00
  7.5989208742031256E+00 -1.5197841748406251E+01  7.5989208742031256E+00
  7.5989208742031256E+00 -1.5197841748406251E+01  7.5989208742031256E+00
  7.5989208742031256E+00 -1.5197841748406251E+01  7.5989208742031256E+00
  7.5989208742031256E+00 -1.5197841748406251E+01  7.5989208742031256E+00
  7.5989208742031256E+00 -1.5197841748406251E+01  7.5989208742031256E+00
  7.5989208742031256E+00 -1.5197841748406251E+01  7.5989208742031256E+00
  7.5989208742031256E+00 -1.5197841748406251E+01  7.5989208742031256E+00
  7.5989208742031256E+00 -1.5197841748406251E+01  7.5989208742031256E+00
  7.5989208742031256E+00 -1.5197841748406251E+01  7.5989208742031256E+00
  7.5989208742031256E+00 -1.5197841748406251E+01  7.5989208742031256E+00
  7.5989208742031256E+00 -1.5197841748406251E+01  7.5989208742031256E+00
  7.5989208742031256E+00 -1.5197841748406251E+01  7.5989208742031256E+00
  7.5989208742031256E+00 -1.5197841748406251E+01  7.5989208742031256E+00
  7.5989208742031256E+00 -1.5197841748406251E+01  7.5989208742031256E+00
  7.5989208742031256E+00 -1.5197841748406251E+01  7.5989208742031256E+00
  7.5989208742031256E+00 -1.5197841748406251E+01  7.5989208742031256E+00
  7.5989208742031256E+00 -1.5197841748406251E+01  7.5989208742031256E+00
  7.5989208742031256E+00 -1.5197841748406251E+01  7.5989208742031256E+00
  7.5989208742031256E+00 -1.5197841748406251E+01  7.5989208742031256E+00
  7.5989208742031256E+00 -1.5197841748406251E+01  7.5989208742031256E+00
  7.5989208742031256E+00 -1.5197841748406251E+01  7.5989208742031256E+00
  7.5989208742031256E+00 -1.5197841748406251E+01  7.5989208742031256E+00
  7.5989208742031256E+00 -1.5197841748406251E+01  7.5989208742031256E+00
  7.5989208742031256E+00 -1.5197841748406251E+01  7.5989208742031256E+00
  7.5989208742031256E+00 -1.5197841748406251E+01  7.5989208742031256E+00
  7.5989208742031256E+00 -1.5197841748406251E+01  7.5989208742031256E+00
  7.5989208742031256E+00 -1.5197841748406251E+01  7.5989208742031256E+00
  7.5989208742031256E+00 -1.5197841748406251E+01  7.5989208742031256E+00
  7.5989208742031256E+00 -1.5197841748406251E+01  7.5989208742031256E+00
  7.5989208742031256E+00 -1.5197841748406251E+01  7.5989208742031256E+00
  7.5989208742031256E+00 -1.5197841748406251E+01  7.5989208742031256E+00
  7.5989208742031256E+00 -1.5197841748406251E+01  7.5989208742031256E+00
  7.5989208742031256E+00 -1.5197841748406251E+01  7.5989208742031256E+00
  7.5989208742031256E+00 -1.5197841748406251E+01  7.5989208742031256E+00
  7.5989208742031256E+00 -1.5197841748406251E+01  7.5989208742031256E+00
  7.5989208742031256E+00 -1.5197841748406251E+01  7.5989208742031256E+00
  7.5989208742031256E+00 -1.5197841748406251E+01  7.5989208742031256E+00
  7.5989208742031256E+00 -1.5197841748406251E+01  7.5989208742031256E+00
  7.5989208742031256E+00 -1.5197841748406251E+01  7.5989208742031256E+00
  7.5989208742031256E+00 -1.5197841748406251E+01  7.5989208742031256E+00
  7.5989208742031256E+00 -1.5197841748406251E+01  7.5989208742031256E+00
  7.5989208742031256E+00 -1.5197841748406251E+01  7.5989208742031256E+00
  7.5989208742031256E+00 -1.5197841748406251E+01  7.5989208742031256E+00
  7.5989208742031256E+00 -1.5197841748406251E+01  7.5989208742031256E+00
  7.5989208742031256E+00 -1.5197841748406251E+01  7.5989208742031256E+00
  7.5989208742031256E+00 -1.5197841748406251E+01  7.5989208742031256E+00
  7.5989208742031256E+00 -1.5197841748406251E+01  7.5989208742031256E+00
  7.5989208742031256E+00 -1.5197841748406251E+01  7.5989208742031256E+00
  7.5989208742031256E+00 -1.5197841748406251E+01  7.5989208742031256E+00
  7.5989208742031256E+00 -1.5197841748406251E+01  7.5989208742031256E+00
  7.5989208742031256E+00 -1.5197841748406251E+01  7.5989208742031256E+00
  7.5989208742031256E+00 -1.5197841748406251E+01  7.5989208742031256E+00
  7.5989208742031256E+00 -1.5197841748406251E+01  7.5989208742031256E+00
  7.5989208742031256E+00 -1.5197841748406251E+01  7.5989208742031256E+00
  7.5989208742031256E+00 -1.5197841748406251E+01  7.5989208742031256E+00
  7.5989208742031256E+00 -1.5197841748406251E+01  7.5989208742031256E+00
  7.5989208742031256E+00 -1.5197841748406251E+01  7.5989208742031256E+00
  7.5989208742031256E+00 -1.5197841748406251E+01  7.5989208742031256E+00
  7.5989208742031256E+00 -1.5197841748406251E+01  7.5989208742031256E+00
  7.5989208742031256E+00 -1.5197841748406251E+01  7.5989208742031256E+00
  7.5989208742031256E+00 -1.5197841748406251E+01  7.5989208742031256E+00
  7.5989208742031256E+00 -1.5197841748406251E+01  7.5989208742031256E+00
  7.5989208742031256E+00 -1.5197841748406251E+01  7.5989208742031256E+00
  7.5989208742031256E+00 -1.5197841748406251E+01  7.5989208742031256E+00
  7.5989208742031256E+00 -1.5197841748406251E+01  7.5989208742031256E+00
  7.5989208742031256E+00 -1.5197841748406251E+01  7.5989208742031256E+00
  7.5989208742031256E+00 -1.5197841748406251E+01  7.5989208742031256E+00
  7.5989208742031256E+00 -1.5197841748406251E+01  7.5989208742031256E+00
  7.5989208742031256E+00 -1.5197841748406251E+01  7.5989208742031256E+00
  7.5989208742031256E+00 -1.5197841748406251E+01  7.5989208742031256E+00
  7.5989208742031256E+00 -1.5197841748406251E+01  7.5989208742031256E+00
  7.5989208742031256E+00 -1.5197841748406251E+01  7.5989208742031256E+00
  7.5989208742031256E+00 -1.5197841748406251E+01  7.5989208742031256E+00
  7.5989208742031256E+00 -1.5197841748406251E+01  7.5989208742031256E+00
  7.5989208742031256E+00 -1.5197841748406251E+01  7.5989208742031256E+00
  7.5989208742031256E+00 -1.5197841748406251E+01  7.5989208742031256E+00
  7.5989208742031256E+00 -1.5197841748406251E+01  7.5989208742031256E+00
  7.5989208742031256E+00 -1.5197841748406251E+01  7.5989208742031256E+00
  7.5989208742031256E+00 -1.5197841748406251E+01  7.5989208742031256E+00
  7.5989208742031256E+00 -1.5197841748406251E+01  7.5989208742031256E+00
  7.5989208742031256E+00 -1.5197841748406251E+01  7.5989208742031256E+00
  7.5989208742031256E+00 -1.5197841748406251E+01  7.5989208742031256E+00
  7.5989208742031256E+00 -1.5197841748406251E+01  7.5989208742031256E+00
  7.5989208742031256E+00 -1.5197841748406251E+01  7.5989208742031256E+00
  7.5989208742031256E+00 -1.5197841748406251E+01  7.5989208742031256E+00
  7.5989208742031256E+00 -1.5197841748406251E+01  7.5989208742031256E+00
  7.5989208742031256E+00 -1.5197841748406251E+01  7.5989208742031256E+00
  7.5989208742031256E+00 -1.5197841748406251E+01  7.5989208742031256E+00
  7.5989208742031256E+00 -1.5197841748406251E+01  7.5989208742031256E+00
  7.5989208742031256E+00 -1.5197841748406251E+01  7.5989208742031256E+00
  7.5989208742031256E+00 -1.5197841748406251E+01  7.5989208742031256E+00
  7.5989208742031256E+00 -1.5197841748406251E+01  7.5989208742031256E+00
  7.5989208742031256E+00 -1.5197841748406251E+01  7.5989208742031256E+00
  7.5989208742031256E+00 -1.5197841748406251E+01  7.5989208742031256E+00
  7.5989208742031256E+00 -1.5197841748406251E+01  7.5989208742031256E+00
  7.5989208742031256E+00 -1.5197841748406251E+01  7.5989208742031256E+00
  7.5989208742031256E+00 -1.5197841748406251E+01  7.5989208742031256E+00
  7.5989208742031256E+00 -1.5197841748406251E+01  7.5989208742031256E+00
  7.5989208742031256E+00 -1.5197841748406251E+01  7.5989208742031256E+00
  7.5989208742031256E+00 -1.5197841748406251E+01  7.5989208742031256E+00
  7.5989208742031256E+00 -1.5197841748406251E+01  7.5989208742031256E+00
  7.5989208742031256E+00 -1.5197841748406251E+01  7.5989208742031256E+00
  7.5989208742031256E+00 -1.5197841748406251E+01  7.5989208742031256E+00
  7.5989208742031256E+00 -1.5197841748406251E+01  7.5989208742031256E+00
  7.5989208742031256E+00 -1.5197841748406251E+01  7.5989208742031256E+00
  7.5989208742031256E+00 -1.5197841748406251E+01  7.5989208742031256E+00
  7.5989208742031256E+00 -1.5197841748406251E+01  7.5989208742031256E+00
  7.5989208742031256E+00 -1.5197841748406251E+01  7.5989208742031256E+00
  7.5989208742031256E+00 -1.5197841748406251E+01  7.5989208742031256E+00
  7.5989208742031256E+00 -1.5197841748406251E+01  7.5989208742031256E+00
  7.5989208742031256E+00 -1.5197841748406251E+01  7.5989208742031256E+00
  7.5989208742031256E+00 -1.5197841748406251E+01  7.5989208742031256E+00
  7.5989208742031256E+00 -1.5197841748406251E+01  7.5989208742031256E+00
  7.5989208742031256E+00 -1.5197841748406251E+01  7.5989208742031256E+00
  7.5989208742031256E+00 -1.5197841748406251E+01  7.5989208742031256E+00
  7.5989208742031256E+00 -1.5197841748406251E+01  7.5989208742031256E+00
  7.5989208742031256E+00 -1.5197841748406251E+01  7.5989208742031256E+00
  7.5989208742031256E+00 -1.5197841748406251E+01  7.5989208742031256E+00
  7.5989208742031256E+00 -1.5197841748406251E+01  7.5989208742031256E+00
  7.5989208742031256E+00 -1.5197841748406251E+01  7.5989208742031256E+00
  7.5989208742031256E+00 -1.5197841748406251E+01  7.5989208742031256E+00
  7.5989208742031256E+00 -1.5197841748406251E+01  7.5989208742031256E+00
  7.5989208742031256E+00 -1.5197841748406251E+01  7.5989208742031256E+00
  7.5989208742031256E+00 -1.5197841748406251E+01  7.5989208742031256E+00
  7.5989208742031256E+00 -1.5197841748406251E+01  7.5989208742031256E+00
  7.5989208742031256E+00 -1.5197841748406251E+01  7.5989208742031256E+00
  7.5989208742031256E+00 -1.5197841748406251E+01  7.5989208742031256E+00
  7.5989208742031256E+00 -1.5197841748406251E+01  7.5989208742031256E+00
  7.5989208742031256E+00 -1.5197841748406251E+01  7.5989208742031256E+00
  7.5989208742031256E+00 -1.5197841748406251E+01  7.5989208742031256E+00
  7.5989208742031256E+00 -1.5197841748406251E+01  7.5989208742031256E+00
  7.5989208742031256E+00 -1.5197841748406251E+01  7.5989208742031256E+00
  7.5989208742031256E+00 -1.5197841748406251E+01  7.5989208742031256E+00
  7.5989208742031256E+00 -1.5197841748406251E+01  7.5989208742031256E+00
  7.5989208742031256E+00 -1.5197841748406251E+01  7.5989208742031256E+00
  7.5989208742031256E+00 -1.5197841748406251E+01  7.5989208742031256E+00
  7.5989208742031256E+00 -1.5197841748406251E+01  7.5989208742031256E+00
  7.5989208742031256E+00 -1.5197841748406251E+01  7.5989208742031256E+00
  7.5989208742031256E+00 -1.5197841748406251E+01  7.5989208742031256E+00
  7.5989208742031256E+00 -1.5197841748406251E+01  7.5989208742031256E+00
  7.5989208742031256E+00 -1.5197841748406251E+01  7.5989208742031256E+00
  7.5989208742031256E+00 -1.5197841748406251E+01  7.5989208742031256E+00
  7.5989208742031256E+00 -1.5197841748406251E+01  7.5989208742031256E+00
  7.5989208742031256E+00 -1.5197841748406251E+01  7.5989208742031256E+00
  7.5989208742031256E+00 -1.5197841748406251E+01  7.5989208742031256E+00
  7.5989208742031256E+00 -1.5197841748406251E+01  7.5989208742031256E+00
  7.5989208742031256E+00 -1.5197841748406251E+01  7.5989208742031256E+00
  7.5989208742031256E+00 -1.5197841748406251E+01  7.5989208742031256E+00
  7.5989208742031256E+00 -1.5197841748406251E+01  7.5989208742031256E+00
  7.5989208742031256E+00 -1.5197841748406251E+01  7.5989208742031256E+00
  7.5989208742031256E+00 -1.5197841748406251E+01  7.5989208742031256E+00
  7.5989208742031256E+00 -1.5197841748406251E+01  7.5989208742031256E+00
  7.5989208742031256E+00 -1.5197841748406251E+01  7.5989208742031256E+00
  7.5989208742031256E+00 -1.5197841748406251E+01  7.5989208742031256E+00
  7.5989208742031256E+00 -1.5197841748406251E+01  7.5989208742031256E+00
  7.5989208742031256E+00 -1.5197841748406251E+01  7.5989208742031256E+00
  7.5989208742031256E+00 -1.5197841748406251E+01  7.5989208742031256E+00
  7.5989208742031256E+00 -1.5197841748406251E+01  7.5989208742031256E+00
  7.5989208742031256E+00 -1.5197841748406251E+01  7.5989208742031256E+00
  7.5989208742031256E+00 -1.5197841748406251E+01  7.5989208742031256E+00
  7.5989208742031256E+00 -1.5197841748406251E+01  7.5989208742031256E+00
  7.5989208742031256E+00 -1.5197841748406251E+01  7.5989208742031256E+00
  7.5989208742031256E+00 -1.5197841748406251E+01  7.5989208742031256E+00
  7.5989208742031256E+00 -1.5197841748406251E+01  7.5989208742031256E+00
  7.5989208742031256E+00 -1.5197841748406251E+01  7.5989208742031256E+00
  7.5989208742031256E+00 -1.5197841748406251E+01  7.5989208742031256E+00
  7.5989208742031256E+00 -1.5197841748406251E+01  7.5989208742031256E+00
  7.5989208742031256E+00 -1.5197841748406251E+01  7.5989208742031256E+00
  7.5989208742031256E+00 -1.5197841748406251E+01  7.5989208742031256E+00
  7.5989208742031256E+00 -1.5197841748406251E+01  7.5989208742031256E+00
  7.5989208742031256E+00 -1.5197841748406251E+01  7.5989208742031256E+00
  7.5989208742031256E+00 -1.5197841748406251E+01  7.5989208742031256E+00
  7.5989208742031256E+00 -1.5197841748406251E+01  7.5989208742031256E+00
  7.5989208742031256E+00 -1.5197841748406251E+01  7.5989208742031256E+00
  7.5989208742031256E+00 -1.5197841748406251E+01  7.5989208742031256E+00
  7.5989208742031256E+00 -1.5197841748406251E+01  7.5989208742031256E+00
  7.5989208742031256E+00 -1.5197841748406251E+01  7.5989208742031256E+00
  7.5989208742031256E+00 -1.5197841748406251E+01  7.5989208742031256E+00
  7.5989208742031256E+00 -1.5197841748406251E+01  7.5989208742031256E+00
  7.5989208742031256E+00 -1.5197841748406251E+01  7.5989208742031256E+00
  7.5989208742031256E+00 -1.5197841748406251E+01  7.5989208742031256E+00
  7.5989208742031256E+00 -1.5197841748406251E+01  7.5989208742031256E+00
  7.5989208742031256E+00 -1.5197841748406251E+01  7.5989208742031256E+00
  7.5989208742031256E+00 -1.5197841748406251E+01  7.5989208742031256E+00
  7.5989208742031256E+00 -1.5197841748406251E+01  7.5989208742031256E+00
  7.5989208742031256E+00 -1.5197841748406251E+01  7.5989208742031256E+00
  7.5989208742031256E+00 -1.5197841748406251E+01  7.5989208742031256E+00
  7.5989208742031256E+00 -1.5197841748406251E+01  7.5989208742031256E+00
  7.5989208742031256E+00 -1.5197841748406251E+01  7.5989208742031256E+00
  7.5989208742031256E+00 -1.5197841748406251E+01  7.5989208742031256E+00
  7.5989208742031256E+00 -1.5197841748406251E+01  7.5989208742031256E+00
  7.5989208742031256E+00 -1.5197841748406251E+01  7.5989208742031256E+00
  7.5989208742031256E+00 -1.5197841748406251E+01  7.5989208742031256E+00
  7.5989208742031256E+00 -1.5197841748406251E+01  7.5989208742031256E+00
  7.5989208742031256E+00 -1.5197841748406251E+01  7.5989208742031256E+00
  7.5989208742031256E+00 -1.5197841748406251E+01  7.5989208742031256E+00
  7.5989208742031256E+00 -1.5197841748406251E+01  7.5989208742031256E+00
  7.5989208742031256E+00 -1.5197841748406251E+01  7.5989208742031256E+00
  7.5989208742031256E+00 -1.5197841748406251E+01  7.5989208742031256E+00
  7.5989208742031256E+00 -1.5197841748406251E+01  7.5989208742031256E+00
  7.5989208742031256E+00 -1.5197841748406251E+01  7.5989208742031256E+00
  7.5989208742031256E+00 -1.5197841748406251E+01  7.5989208742031256E+00
  7.5989208742031256E+00 -1.5197841748406251E+01  7.5989208742031256E+00
  7.5989208742031256E+00 -1.5197841748406251E+01  7.5989208742031256E+00
  7.5989208742031256E+00 -1.5197841748406251E+01  7.5989208742031256E+00
  7.5989208742031256E+00 -1.5197841748406251E+01  7.5989208742031256E+00
  7.5989208742031256E+00 -1.5197841748406251E+01  7.5989208742031256E+00
  7.5989208742031256E+00 -1.5197841748406251E+01  7.5989208742031256E+00
  7.5989208742031256E+00 -1.5197841748406251E+01  7.5989208742031256E+00
  7.5989208742031256E+00 -1.5197841748406251E+01  7.5989208742031256E+00
  7.5989208742031256E+00 -1.5197841748406251E+01  7.5989208742031256E+00
  7.5989208742031256E+00 -1.5197841748406251E+01  7.5989208742031256E+00
  7.5989208742031256E+00 -1.5197841748406251E+01  7.5989208742031256E+00
  7.5989208742031256E+00 -1.5197841748406251E+01  7.5989208742031256E+00
  7.5989208742031256E+00 -1.5197841748406251E+01  7.5989208742031256E+00
  7.5989208742031256E+00 -1.5197841748406251E+01  7.5989208742031256E+00
  7.5989208742031256E+00 -1.5197841748406251E+01  7.5989208742031256E+00
  7.5989208742031256E+00 -1.5197841748406251E+01  7.5989208742031256E+00
  7.5989208742031256E+00 -1.5197841748406251E+01  7.5989208742031256E+00
  7.5989208742031256E+00 -1.5197841748406251E+01  7.5989208742031256E+00
  7.5989208742031256E+00 -1.5197841748406251E+01  7.5989208742031256E+00
  7.5989208742031256E+00 -1.5197841748406251E+01  7.5989208742031256E+00
  7.5989208742031256E+00 -1.5197841748406251E+01  7.5989208742031256E+00
  7.5989208742031256E+00 -1.5197841748406251E+01  7.5989208742031256E+00
  7.5989208742031256E+00 -1.5197841748406251E+01  7.5989208742031256E+00
  7.5989208742031256E+00 -1.5197841748406251E+01  7.5989208742031256E+00
  7.5989208742031256E+00 -1.5197841748406251E+01  7.5989208742031256E+00
  7.5989208742031256E+00 -1.5197841748406251E+01  7.5989208742031256E+00
  7.5989208742031256E+00 -1.5197841748406251E+01  7.5989208742031256E+00
  7.5989208742031256E+00 -1.5197841748406251E+01  7.5989208742031256E+00
  7.5989208742031256E+00 -1.5197841748406251E+01  7.5989208742031256E+00
  7.5989208742031256E+00 -1.5197841748406251E+01  7.5989208742031256E+00
  7.5989208742031256E+00 -1.5197841748406251E+01  7.5989208742031256E+00
  7.5989208742031256E+00 -1.5197841748406251E+01  7.5989208742031256E+00
  7.5989208742031256E+00 -1.5197841748406251E+01  7.5989208742031256E+00
  7.5989208742031256E+00 -1.5197841748406251E+01  7.5989208742031256E+00
  7.5989208742031256E+00 -1.5197841748406251E+01  7.5989208742031256E+00
  7.5989208742031256E+00 -1.5197841748406251E+01  7.5989208742031256E+00
  7.5989208742031256E+00 -1.5197841748406251E+01  7.5989208742031256E+00
  7.5989208742031256E+00 -1.5197841748406251E+01  7.5989208742031256E+00
  7.5989208742031256E+00 -1.5197841748406251E+01  7.5989208742031256E+00
  7.5989208742031256E+00 -1.5197841748406251E+01  7.5989208742031256E+00
  7.5989208742031256E+00 -1.5197841748406251E+01  7.5989208742031256E+00
  7.5989208742031256E+00 -1.5197841748406251E+01  7.5989208742031256E+00
  7.5989208742031256E+00 -1.5197841748406251E+01  7.5989208742031256E+00
  7.5989208742031256E+00 -1.5197841748406251E+01  7.5989208742031256E+00
  7.5989208742031256E+00 -1.5197841748406251E+01  7.5989208742031256E+00
  7.5989208742031256E+00 -1.5197841748406251E+01  7.5989208742031256E+00
  7.5989208742031256E+00 -1.5197841748406251E+01  7.5989208742031256E+00
  7.5989208742031256E+00 -1.5197841748406251E+01  7.5989208742031256E+00
  7.5989208742031256E+00 -1.5197841748406251E+01  7.5989208742031256E+00
  7.5989208742031256E+00 -1.5197841748406251E+01  7.5989208742031256E+00
  7.5989208742031256E+00 -1.5197841748406251E+01  7.5989208742031256E+00
  7.5989208742031256E+00 -1.5197841748406251E+01  7.5989208742031256E+00
  7.5989208742031256E+00 -1.5197841748406251E+01  7.5989208742031256E+00
  7.5989208742031256E+00 -1.5197841748406251E+01  7.5989208742031256E+00
  7.5989208742031256E+00 -1.5197841748406251E+01  7.5989208742031256E+00
  7.5989208742031256E+00 -1.5197841748406251E+01  7.5989208742031256E+00
  7.5989208742031256E+00 -1.5197841748406251E+01  7.5989208742031256E+00
  7.5989208742031256E+00 -1.5197841748406251E+01  7.5989208742031256E+00
  7.5989208742031256E+00 -1.5197841748406251E+01  7.5989208742031256E+00
  7.5989208742031256E+00 -1.5197841748406251E+01  7.5989208742031256E+00
  7.5989208742031256E+00 -1.5197841748406251E+01  7.5989208742031256E+00
  7.5989208742031256E+00 -1.5197841748406251E+01  7.5989208742031256E+00
  7.5989208742031256E+00 -1.5197841748406251E+01  7.5989208742031256E+00
  7.5989208742031256E+00 -1.5197841748406251E+01  7.5989208742031256E+00
  7.5989208742031256E+00 -1.5197841748406251E+01  7.5989208742031256E+00
  7.5989208742031256E+00 -1.5197841748406251E+01  7.5989208742031256E+00
  7.5989208742031256E+00 -1.5197841748406251E+01  7.5989208742031256E+00
  7.5989208742031256E+00 -1.5197841748406251E+01  7.5989208742031256E+00
  7.5989208742031256E+00 -1.5197841748406251E+01  7.5989208742031256E+00
  7.5989208742031256E+00 -1.5197841748406251E+01  7.5989208742031256E+00
  7.5989208742031256E+00 -1.5197841748406251E+01  7.5989208742031256E+00
  7.5989208742031256E+00 -1.5197841748406251E+01  7.5989208742031256E+00
  7.5989208742031256E+00 -1.5197841748406251E+01  7.5989208742031256E+00
  7.5989208742031256E+00 -1.5197841748406251E+01  7.5989208742031256E+00
  7.5989208742031256E+00 -1.5197841748406251E+01  7.5989208742031256E+00
  7.5989208742031256E+00 -1.5197841748406251E+01  7.5989208742031256E+00
  7.5989208742031256E+00 -1.5197841748406251E+01  7.5989208742031256E+00
  7.5989208742031256E+00 -1.5197841748406251E+01  7.5989208742031256E+00
  7.5989208742031256E+00 -1.5197841748406251E+01  7.5989208742031256E+00
  7.5989208742031256E+00 -1.5197841748406251E+01  7.5989208742031256E+00
  7.5989208742031256E+00 -1.5197841748406251E+01  7.5989208742031256E+00
  7.5989208742031256E+00 -1.5197841748406251E+01  7.5989208742031256E+00
  7.5989208742031256E+00 -1.5197841748406251E+01  7.5989208742031256E+00
  7.5989208742031256E+00 -1.5197841748406251E+01  7.5989208742031256E+00
  7.5989208742031256E+00 -1.5197841748406251E+01  7.5989208742031256E+00
  7.5989208742031256E+00 -1.5197841748406251E+01  7.5989208742031256E+00
  7.5989208742031256E+00 -1.5197841748406251E+01  7.5989208742031256E+00
  7.5989208742031256E+00 -1.5197841748406251E+01  7.5989208742031256E+00
  7.5989208742031256E+00 -1.5197841748406251E+01  7.5989208742031256E+00
  7.5989208742031256E+00 -1.5197841748406251E+01  7.5989208742031256E+00
  7.5989208742031256E+00 -1.5197841748406251E+01  7.5989208742031256E+00
  7.5989208742031256E+00 -1.5197841748406251E+01  7.5989208742031256E+00
  7.5989208742031256E+00 -1.5197841748406251E+01  7.5989208742031256E+00
  7.5989208742031256E+00 -1.5197841748406251E+01  7.5989208742031256E+00
  7.5989208742031256E+00 -1.5197841748406251E+01  7.5989208742031256E+00
  7.5989208742031256E+00 -1.5197841748406251E+01  7.5989208742031256E+00
  7.5989208742031256E+00 -1.5197841748406251E+01  7.5989208742031256E+00
  7.5989208742031256E+00 -1.5197841748406251E+01  7.5989208742031256E+00
  7.5989208742031256E+00 -1.5197841748406251E+01  7.5989208742031256E+00
  7.5989208742031256E+00 -1.5197841748406251E+01  7.5989208742031256E+00
  7.5989208742031256E+00 -1.5197841748406251E+01  7.5989208742031256E+00
  7.5989208742031256E+00 -1.5197841748406251E+01  7.5989208742031256E+00
  7.5989208742031256E+00 -1.5197841748406251E+01  7.5989208742031256E+00
  7.5989208742031256E+00 -1.5197841748406251E+01  7.5989208742031256E+00
  7.5989208742031256E+00 -1.5197841748406251E+01  7.5989208742031256E+00
  7.5989208742031256E+00 -1.5197841748406251E+01  7.5989208742031256E+00
  7.5989208742031256E+00 -1.5197841748406251E+01  7.5989208742031256E+00
  7.5989208742031256E+00 -1.5197841748406251E+01  7.5989208742031256E+00
  7.5989208742031256E+00 -1.5197841748406251E+01  7.5989208742031256E+00
  7.5989208742031256E+00 -1.5197841748406251E+01  7.5989208742031256E+00
  7.5989208742031256E+00 -1.5197841748406251E+01  7.5989208742031256E+00
  7.5989208742031256E+00 -1.5197841748406251E+01  7.5989208742031256E+00
  7.5989208742031256E+00 -1.5197841748406251E+01  7.5989208742031256E+00
  7.5989208742031256E+00 -1.5197841748406251E+01  7.5989208742031256E+00
  7.5989208742031256E+00 -1.5197841748406251E+01  7.5989208742031256E+00
  7.5989208742031256E+00 -1.5197841748406251E+01  7.5989208742031256E+00
  7.5989208742031256E+00 -1.5197841748406251E+01  7.5989208742031256E+00
  7.5989208742031256E+00 -1.5197841748406251E+01  7.5989208742031256E+00
  7.5989208742031256E+00 -1.5197841748406251E+01  7.5989208742031256E+00
  7.5989208742031256E+00 -1.5197841748406251E+01  7.5989208742031256E+00
  7.5989208742031256E+00 -1.5197841748406251E+01  7.5989208742031256E+00
  7.5989208742031256E+00 -1.5197841748406251E+01  7.5989208742031256E+00
  7.5989208742031256E+00 -1.5197841748406251E+01  7.5989208742031256E+00
  7.5989208742031256E+00 -1.5197841748406251E+01  7.5989208742031256E+00
  7.5989208742031256E+00 -1.5197841748406251E+01  7.5989208742031256E+00
  7.5989208742031256E+00 -1.5197841748406251E+01  7.5989208742031256E+00
  7.5989208742031256E+00 -1.5197841748406251E+01  7.5989208742031256E+00
  7.5989208742031256E+00 -1.5197841748406251E+01  7.5989208742031256E+00
  7.5989208742031256E+00 -1.5197841748406251E+01  7.5989208742031256E+00
  7.5989208742031256E+00 -1.5197841748406251E+01  7.5989208742031256E+00
  7.5989208742031256E+00 -1.5197841748406251E+01  7.5989208742031256E+00
  7.5989208742031256E+00 -1.5197841748406251E+01  7.5989208742031256E+00
  7.5989208742031256E+00 -1.5197841748406251E+01  7.5989208742031256E+00
  7.5989208742031256E+00 -1.5197841748406251E+01  7.5989208742031256E+00
  7.5989208742031256E+00 -1.5197841748406251E+01  7.5989208742031256E+00
  7.5989208742031256E+00 -1.5197841748406251E+01  7.5989208742031256E+00
  7.5989208742031256E+00 -1.5197841748406251E+01  7.5989208742031256E+00
  7.5989208742031256E+00 -1.5197841748406251E+01  7.5989208742031256E+00
  7.5989208742031256E+00 -1.5197841748406251E+01  7.5989208742031256E+00
  7.5989208742031256E+00 -1.5197841748406251E+01  7.5989208742031256E+00
  7.5989208742031256E+00 -1.5197841748406251E+01  7.5989208742031256E+00
  7.5989208742031256E+00 -1.5197841748406251E+01  7.5989208742031256E+00
  7.5989208742031256E+00 -1.5197841748406251E+01  7.5989208742031256E+00
  7.5989208742031256E+00 -1.5197841748406251E+01  7.5989208742031256E+00
  7.5989208742031256E+00 -1.5197841748406251E+01  7.5989208742031256E+00
  7.5989208742031256E+00 -1.5197841748406251E+01  7.5989208742031256E+00
  7.5989208742031256E+00 -1.5197841748406251E+01  7.5989208742031256E+00
  7.5989208742031256E+00 -1.5197841748406251E+01  7.5989208742031256E+00
  7.5989208742031256E+00 -1.5197841748406251E+01  7.5989208742031256E+00
  7.5989208742031256E+00 -1.5197841748406251E+01  7.5989208742031256E+00
  7.5989208742031256E+00 -1.5197841748406251E+01  7.5989208742031256E+00
  7.5989208742031256E+00 -1.5197841748406251E+01  7.5989208742031256E+00
  7.5989208742031256E+00 -1.5197841748406251E+01  7.5989208742031256E+00
  7.5989208742031256E+00 -1.5197841748406251E+01  7.5989208742031256E+00
  7.5989208742031256E+00 -1.5197841748406251E+01  7.5989208742031256E+00
  7.5989208742031256E+00 -1.5197841748406251E+01  7.5989208742031256E+00
  7.5989208742031256E+00 -1.5197841748406251E+01  7.5989208742031256E+00
  7.5989208742031256E+00 -1.5197841748406251E+01  7.5989208742031256E+00
  7.5989208742031256E+00 -1.5197841748406251E+01  7.5989208742031256E+00
  7.5989208742031256E+00 -1.5197841748406251E+01  7.5989208742031256E+00
  7.5989208742031256E+00 -1.5197841748406251E+01  7.5989208742031256E+00
  7.5989208742031256E+00 -1.5197841748406251E+01  7.5989208742031256E+00
  7.5989208742031256E+00 -1.5197841748406251E+01  7.5989208742031256E+00
  7.5989208742031256E+00 -1.5197841748406251E+01  7.5989208742031256E+00
  7.5989208742031256E+00 -1.5197841748406251E+01  7.5989208742031256E+00
  7.5989208742031256E+00 -1.5197841748406251E+01  7.5989208742031256E+00
  7.5989208742031256E+00 -1.5197841748406251E+01  7.5989208742031256E+00
  7.5989208742031256E+00 -1.5197841748406251E+01  7.5989208742031256E+00
  7.5989208742031256E+00 -1.5197841748406251E+01  7.5989208742031256E+00
  7.5989208742031256E+00 -1.5197841748406251E+01  7.5989208742031256E+00
  7.5989208742031256E+00 -1.5197841748406251E+01  7.5989208742031256E+00
  7.5989208742031256E+00 -1.5197841748406251E+01  7.5989208742031256E+00
  7.5989208742031256E+00 -1.5197841748406251E+01  7.5989208742031256E+00
  7.5989208742031256E+00 -1.5197841748406251E+01  7.5989208742031256E+00
  7.5989208742031256E+00 -1.5197841748406251E+01  7.5989208742031256E+00
  7.5989208742031256E+00 -1.5197841748406251E+01  7.5989208742031256E+00
  7.5989208742031256E+00 -1.5197841748406251E+01  7.5989208742031256E+00
  7.5989208742031256E+00 -1.5197841748406251E+01  7.5989208742031256E+00
  7.5989208742031256E+00 -1.5197841748406251E+01  7.5989208742031256E+00
  7.5989208742031256E+00 -1.5197841748406251E+01  7.5989208742031256E+00
  7.5989208742031256E+00 -1.5197841748406251E+01  7.5989208742031256E+00
  7.5989208742031256E+00 -1.5197841748406251E+01  7.5989208742031256E+00
  7.5989208742031256E+00 -1.5197841748406251E+01  7.5989208742031256E+00
  7.5989208742031256E+00 -1.5197841748406251E+01  7.5989208742031256E+00
  7.5989208742031256E+00 -1.5197841748406251E+01  7.5989208742031256E+00
  7.5989208742031256E+00 -1.5197841748406251E+01  7.5989208742031256E+00
  7.5989208742031256E+00 -1.5197841748406251E+01  7.5989208742031256E+00
  7.5989208742031256E+00 -1.5197841748406251E+01  7.5989208742031256E+00
  7.5989208742031256E+00 -1.5197841748406251E+01  7.5989208742031256E+00
  7.5989208742031256E+00 -1.5197841748406251E+01  7.5989208742031256E+00
  7.5989208742031256E+00 -1.5197841748406251E+01  7.5989208742031256E+00
  7.5989208742031256E+00 -1.5197841748406251E+01  7.5989208742031256E+00
  7.5989208742031256E+00 -1.5197841748406251E+01  7.5989208742031256E+00
  7.5989208742031256E+00 -1.5197841748406251E+01  7.5989208742031256E+00
  7.5989208742031256E+00 -1.5197841748406251E+01  7.5989208742031256E+00
  7.5989208742031256E+00 -1.5197841748406251E+01  7.5989208742031256E+00
  7.5989208742031256E+00 -1.5197841748406251E+01  7.5989208742031256E+00
  7.5989208742031256E+00 -1.5197841748406251E+01  7.5989208742031256E+00
  7.5989208742031256E+00 -1.5197841748406251E+01  7.5989208742031256E+00
  7.5989208742031256E+00 -1.5197841748406251E+01  7.5989208742031256E+00
  7.5989208742031256E+00 -1.5197841748406251E+01  7.5989208742031256E+00
  7.5989208742031256E+00 -1.5197841748406251E+01  7.5989208742031256E+00
  7.5989208742031256E+00 -1.5197841748406251E+01  7.5989208742031256E+00
  7.5989208742031256E+00 -1.5197841748406251E+01  7.5989208742031256E+00
  7.5989208742031256E+00 -1.5197841748406251E+01  7.5989208742031256E+00
  7.5989208742031256E+00 -1.5197841748406251E+01  7.5989208742031256E+00
  7.5989208742031256E+00 -1.5197841748406251E+01  7.5989208742031256E+00
  7.5989208742031256E+00 -1.5197841748406251E+01  7.5989208742031256E+00
  7.5989208742031256E+00 -1.5197841748406251E+01  7.5989208742031256E+00
  7.5989208742031256E+00 -1.5197841748406251E+01  7.5989208742031256E+00
  7.5989208742031256E+00 -1.5197841748406251E+01  7.5989208742031256E+00
  7.5989208742031256E+00 -1.5197841748406251E+01  7.5989208742031256E+00
  7.5989208742031256E+00 -1.5197841748406251E+01  7.5989208742031256E+00
  7.5989208742031256E+00 -1.5197841748406251E+01  7.5989208742031256E+00
  7.5989208742031256E+00 -1.5197841748406251E+01  7.5989208742031256E+00
  7.5989208742031256E+00 -1.5197841748406251E+01  7.5989208742031256E+00
  7.5989208742031256E+00 -1.5197841748406251E+01  7.5989208742031256E+00
  7.5989208742031256E+00 -1.5197841748406251E+01  7.5989208742031256E+00
  7.5989208742031256E+00 -1.5197841748406251E+01  7.5989208742031256E+00
  7.5989208742031256E+00 -1.5197841748406251E+01  7.5989208742031256E+00
  7.5989208742031256E+00 -1.5197841748406251E+01  7.5989208742031256E+00
  7.5989208742031256E+00 -1.5197841748406251E+01  7.5989208742031256E+00
  7.5989208742031256E+00 -1.5197841748406251E+01  7.5989208742031256E+00
  7.5989208742031256E+00 -1.5197841748406251E+01  7.5989208742031256E+00
  7.5989208742031256E+00 -1.5197841748406251E+01  7.5989208742031256E+00
  7.5989208742031256E+00 -1.5197841748406251E+01  7.5989208742031256E+00
  7.5989208742031256E+00 -1.5197841748406251E+01  7.5989208742031256E+00
  7.5989208742031256E+00 -1.5197841748406251E+01  7.5989208742031256E+00
  7.5989208742031256E+00 -1.5197841748406251E+01  7.5989208742031256E+00
  7.5989208742031256E+00 -1.5197841748406251E+01  7.5989208742031256E+00
  7.5989208742031256E+00 -1.5197841748406251E+01  7.5989208742031256E+00
  7.5989208742031256E+00 -1.5197841748406251E+01  7.5989208742031256E+00
  7.5989208742031256E+00 -1.5197841748406251E+01  7.5989208742031256E+00
  7.5989208742031256E+00 -1.5197841748406251E+01  7.5989208742031256E+00
  7.5989208742031256E+00 -1.5197841748406251E+01  7.5989208742031256E+00
  7.5989208742031256E+00 -1.5197841748406251E+01  7.5989208742031256E+00
  7.5989208742031256E+00 -1.5197841748406251E+01  7.5989208742031256E+00
  7.5989208742031256E+00 -1.5197841748406251E+01  7.5989208742031256E+00
  7.5989208742031256E+00 -1.5197841748406251E+01  7.5989208742031256E+00
  7.5989208742031256E+00 -1.5197841748406251E+01  7.5989208742031256E+00
  7.5989208742031256E+00 -1.5197841748406251E+01  7.5989208742031256E+00
  7.5989208742031256E+00 -1.5197841748406251E+01  7.5989208742031256E+00
  7.5989208742031256E+00 -1.5197841748406251E+01  7.5989208742031256E+00
  7.5989208742031256E+00 -1.5197841748406251E+01  7.5989208742031256E+00
  7.5989208742031256E+00 -1.5197841748406251E+01  7.5989208742031256E+00
  7.5989208742031256E+00 -1.5197841748406251E+01  7.5989208742031256E+00
  7.5989208742031256E+00 -1.5197841748406251E+01  7.5989208742031256E+00
  7.5989208742031256E+00 -1.5197841748406251E+01  7.5989208742031256E+00
  7.5989208742031256E+00 -1.5197841748406251E+01  7.5989208742031256E+00
  7.5989208742031256E+00 -1.5197841748406251E+01  7.5989208742031256E+00
  7.5989208742031256E+00 -1.5197841748406251E+01  7.5989208742031256E+00
  7.5989208742031256E+00 -1.5197841748406251E+01  7.5989208742031256E+00
  7.5989208742031256E+00 -1.5197841748406251E+01  7.5989208742031256E+00
  7.5989208742031256E+00 -1.5197841748406251E+01  7.5989208742031256E+00
  7.5989208742031256E+00 -1.5197841748406251E+01  7.5989208742031256E+00
  7.5989208742031256E+00 -1.5197841748406251E+01  7.5989208742031256E+00
  7.5989208742031256E+00 -1.5197841748406251E+01  7.5989208742031256E+00
  7.5989208742031256E+00 -1.5197841748406251E+01  7.5989208742031256E+00
  7.5989208742031256E+00 -1.5197841748406251E+01  7.5989208742031256E+00
  7.5989208742031256E+00 -1.5197841748406251E+01  7.5989208742031256E+00
  7.5989208742031256E+00 -1.5197841748406251E+01  7.5989208742031256E+00
  7.5989208742031256E+00 -1.5197841748406251E+01  7.5989208742031256E+00
  7.5989208742031256E+00 -1.5197841748406251E+01  7.5989208742031256E+00
  7.5989208742031256E+00 -1.5197841748406251E+01  7.5989208742031256E+00
  7.5989208742031256E+00 -1.5197841748406251E+01  7.5989208742031256E+00
  7.5989208742031256E+00 -1.5197841748406251E+01  7.5989208742031256E+00
  7.5989208742031256E+00 -1.5197841748406251E+01  7.5989208742031256E+00
  7.5989208742031256E+00 -1.5197841748406251E+01  7.5989208742031256E+00
  7.5989208742031256E+00 -1.5197841748406251E+01  7.5989208742031256E+00
  7.5989208742031256E+00 -1.5197841748406251E+01  7.5989208742031256E+00
  7.5989208742031256E+00 -1.5197841748406251E+01  7.5989208742031256E+00
  7.5989208742031256E+00 -1.5197841748406251E+01  7.5989208742031256E+00
  7.5989208742031256E+00 -1.5197841748406251E+01  7.5989208742031256E+00
  7.5989208742031256E+00 -1.5197841748406251E+01  7.5989208742031256E+00
  7.5989208742031256E+00 -1.5197841748406251E+01  7.5989208742031256E+00
  7.5989208742031256E+00 -1.5197841748406251E+01  7.5989208742031256E+00
  7.5989208742031256E+00 -1.5197841748406251E+01  7.5989208742031256E+00
  7.5989208742031256E+00 -1.5197841748406251E+01  7.5989208742031256E+00
  7.5989208742031256E+00 -1.5197841748406251E+01  7.5989208742031256E+00
  7.5989208742031256E+00 -1.5197841748406251E+01  7.5989208742031256E+00
  7.5989208742031256E+00 -1.5197841748406251E+01  7.5989208742031256E+00
  7.5989208742031256E+00 -1.5197841748406251E+01  7.5989208742031256E+00
  7.5989208742031256E+00 -1.5197841748406251E+01  7.5989208742031256E+00
  7.5989208742031256E+00 -1.5197841748406251E+01  7.5989208742031256E+00
  7.5989208742031256E+00 -1.5197841748406251E+01  7.5989208742031256E+00
  7.5989208742031256E+00 -1.5197841748406251E+01  7.5989208742031256E+00
  7.5989208742031256E+00 -1.5197841748406251E+01  7.5989208742031256E+00
  7.5989208742031256E+00 -1.5197841748406251E+01  7.5989208742031256E+00
  7.5989208742031256E+00 -1.5197841748406251E+01  7.5989208742031256E+00
  7.5989208742031256E+00 -1.5197841748406251E+01  7.5989208742031256E+00
  7.5989208742031256E+00 -1.5197841748406251E+01  7.5989208742031256E+00
  7.5989208742031256E+00 -1.5197841748406251E+01  7.5989208742031256E+00
  7.5989208742031256E+00 -1.5197841748406251E+01  7.5989208742031256E+00
  7.5989208742031256E+00 -1.5197841748406251E+01  7.5989208742031256E+00
  7.5989208742031256E+00 -1.5197841748406251E+01  7.5989208742031256E+00
  7.5989208742031256E+00 -1.5197841748406251E+01  7.5989208742031256E+00
  7.5989208742031256E+00 -1.5197841748406251E+01  7.5989208742031256E+00
  7.5989208742031256E+00 -1.5197841748406251E+01  7.5989208742031256E+00
  7.5989208742031256E+00 -1.5197841748406251E+01  7.5989208742031256E+00
  7.5989208742031256E+00 -1.5197841748406251E+01  7.5989208742031256E+00
  7.5989208742031256E+00 -1.5197841748406251E+01  7.5989208742031256E+00
  7.5989208742031256E+00 -1.5197841748406251E+01  7.5989208742031256E+00
  7.5989208742031256E+00 -1.5197841748406251E+01  7.5989208742031256E+00
  7.5989208742031256E+00 -1.5197841748406251E+01  7.5989208742031256E+00
  7.5989208742031256E+00 -1.5197841748406251E+01  7.5989208742031256E+00
  7.5989208742031256E+00 -1.5197841748406251E+01  7.5989208742031256E+00
  7.5989208742031256E+00 -1.5197841748406251E+01  7.5989208742031256E+00
  7.5989208742031256E+00 -1.5197841748406251E+01  7.5989208742031256E+00
  7.5989208742031256E+00 -1.5197841748406251E+01  7.5989208742031256E+00
  7.5989208742031256E+00 -1.5197841748406251E+01  7.5989208742031256E+00
  7.5989208742031256E+00 -1.5197841748406251E+01  7.5989208742031256E+00
  7.5989208742031256E+00 -1.5197841748406251E+01  7.5989208742031256E+00
  7.5989208742031256E+00 -1.5197841748406251E+01  7.5989208742031256E+00
  7.5989208742031256E+00 -1.5197841748406251E+01  7.5989208742031256E+00
  7.5989208742031256E+00 -1.5197841748406251E+01  7.5989208742031256E+00
  7.5989208742031256E+00 -1.5197841748406251E+01  7.5989208742031256E+00
  7.5989208742031256E+00 -1.5197841748406251E+01  7.5989208742031256E+00
  7.5989208742031256E+00 -1.5197841748406251E+01  7.5989208742031256E+00
  7.5989208742031256E+00 -1.5197841748406251E+01  7.5989208742031256E+00
  7.5989208742031256E+00 -1.5197841748406251E+01  7.5989208742031256E+00
  7.5989208742031256E+00 -1.5197841748406251E+01  7.5989208742031256E+00
  7.5989208742031256E+00 -1.5197841748406251E+01  7.5989208742031256E+00
  7.5989208742031256E+00 -1.5197841748406251E+01  7.5989208742031256E+00
  7.5989208742031256E+00 -1.5197841748406251E+01  7.5989208742031256E+00
  7.5989208742031256E+00 -1.5197841748406251E+01  7.5989208742031256E+00
  7.5989208742031256E+00 -1.5197841748406251E+01  7.5989208742031256E+00
  7.5989208742031256E+00 -1.5197841748406251E+01  7.5989208742031256E+00
  7.5989208742031256E+00 -1.5197841748406251E+01  7.5989208742031256E+00
  7.5989208742031256E+00 -1.5197841748406251E+01  7.5989208742031256E+00
  7.5989208742031256E+00 -1.5197841748406251E+01  7.5989208742031256E+00
  7.5989208742031256E+00 -1.5197841748406251E+01  7.5989208742031256E+00
  7.5989208742031256E+00 -1.5197841748406251E+01  7.5989208742031256E+00
  7.5989208742031256E+00 -1.5197841748406251E+01  7.5989208742031256E+00
  7.5989208742031256E+00 -1.5197841748406251E+01  7.5989208742031256E+00
  7.5989208742031256E+00 -1.5197841748406251E+01  7.5989208742031256E+00
  7.5989208742031256E+00 -1.5197841748406251E+01  7.5989208742031256E+00
  7.5989208742031256E+00 -1.5197841748406251E+01  7.5989208742031256E+00
  7.5989208742031256E+00 -1.5197841748406251E+01  7.5989208742031256E+00
  7.5989208742031256E+00 -1.5197841748406251E+01  7.5989208742031256E+00
  7.5989208742031256E+00 -1.5197841748406251E+01  7.5989208742031256E+00
  7.5989208742031256E+00 -1.5197841748406251E+01  7.5989208742031256E+00
  7.5989208742031256E+00 -1.5197841748406251E+01  7.5989208742031256E+00
  7.5989208742031256E+00 -1.5197841748406251E+01  7.5989208742031256E+00
  7.5989208742031256E+00 -1.5197841748406251E+01  7.5989208742031256E+00
  7.5989208742031256E+00 -1.5197841748406251E+01  7.5989208742031256E+00
  7.5989208742031256E+00 -1.5197841748406251E+01  7.5989208742031256E+00
  7.5989208742031256E+00 -1.5197841748406251E+01  7.5989208742031256E+00
  7.5989208742031256E+00 -1.5197841748406251E+01  7.5989208742031256E+00
  7.5989208742031256E+00 -1.5197841748406251E+01  7.5989208742031256E+00
  7.5989208742031256E+00 -1.5197841748406251E+01  7.5989208742031256E+00
  7.5989208742031256E+00 -1.5197841748406251E+01  7.5989208742031256E+00
  7.5989208742031256E+00 -1.5197841748406251E+01  7.5989208742031256E+00
  7.5989208742031256E+00 -1.5197841748406251E+01  7.5989208742031256E+00
  7.5989208742031256E+00 -1.5197841748406251E+01  7.5989208742031256E+00
  7.5989208742031256E+00 -1.5197841748406251E+01  7.5989208742031256E+00
  7.5989208742031256E+00 -1.5197841748406251E+01  7.5989208742031256E+00
  7.5989208742031256E+00 -1.5197841748406251E+01  7.5989208742031256E+00
  7.5989208742031256E+00 -1.5197841748406251E+01  7.5989208742031256E+00
  7.5989208742031256E+00 -1.5197841748406251E+01  7.5989208742031256E+00
  7.5989208742031256E+00 -1.5197841748406251E+01  7.5989208742031256E+00
  7.5989208742031256E+00 -1.5197841748406251E+01  7.5989208742031256E+00
  7.5989208742031256E+00 -1.5197841748406251E+01  7.5989208742031256E+00
  7.5989208742031256E+00 -1.5197841748406251E+01  7.5989208742031256E+00
  7.5989208742031256E+00 -1.5197841748406251E+01  7.5989208742031256E+00
  7.5989208742031256E+00 -1.5197841748406251E+01  7.5989208742031256E+00
  7.5989208742031256E+00 -1.5197841748406251E+01  7.5989208742031256E+00
  7.5989208742031256E+00 -1.5197841748406251E+01  7.5989208742031256E+00
  7.5989208742031256E+00 -1.5197841748406251E+01  7.5989208742031256E+00
  7.5989208742031256E+00 -1.5197841748406251E+01  7.5989208742031256E+00
  7.5989208742031256E+00 -1.5197841748406251E+01  7.5989208742031256E+00
  7.5989208742031256E+00 -1.5197841748406251E+01  7.5989208742031256E+00
  7.5989208742031256E+00 -1.5197841748406251E+01  7.5989208742031256E+00
  7.5989208742031256E+00 -1.5197841748406251E+01  7.5989208742031256E+00
  7.5989208742031256E+00 -1.5197841748406251E+01  7.5989208742031256E+00
  7.5989208742031256E+00 -1.5197841748406251E+01  7.5989208742031256E+00
  7.5989208742031256E+00 -1.5197841748406251E+01  7.5989208742031256E+00
  7.5989208742031256E+00 -1.5197841748406251E+01  7.5989208742031256E+00
  7.5989208742031256E+00 -1.5197841748406251E+01  7.5989208742031256E+00
  7.5989208742031256E+00 -1.5197841748406251E+01  7.5989208742031256E+00
  7.5989208742031256E+00 -1.5197841748406251E+01  7.5989208742031256E+00
  7.5989208742031256E+00 -1.5197841748406251E+01  7.5989208742031256E+00
  7.5989208742031256E+00 -1.5197841748406251E+01  7.5989208742031256E+00
  7.5989208742031256E+00 -1.5197841748406251E+01  7.5989208742031256E+00
  7.5989208742031256E+00 -1.5197841748406251E+01  7.5989208742031256E+00
  7.5989208742031256E+00 -1.5197841748406251E+01  7.5989208742031256E+00
  7.5989208742031256E+00 -1.5197841748406251E+01  7.5989208742031256E+00
  7.5989208742031256E+00 -1.5197841748406251E+01  7.5989208742031256E+00
  7.5989208742031256E+00 -1.5197841748406251E+01  7.5989208742031256E+00
  7.5989208742031256E+00 -1.5197841748406251E+01  7.5989208742031256E+00
  7.5989208742031256E+00 -1.5197841748406251E+01  7.5989208742031256E+00
  7.5989208742031256E+00 -1.5197841748406251E+01  7.5989208742031256E+00
  7.5989208742031256E+00 -1.5197841748406251E+01  7.5989208742031256E+00
  7.5989208742031256E+00 -1.5197841748406251E+01  7.5989208742031256E+00
  7.5989208742031256E+00 -1.5197841748406251E+01  7.5989208742031256E+00
  7.5989208742031256E+00 -1.5197841748406251E+01  7.5989208742031256E+00
  7.5989208742031256E+00 -1.5197841748406251E+01  7.5989208742031256E+00
  7.5989208742031256E+00 -1.5197841748406251E+01  7.5989208742031256E+00
  7.5989208742031256E+00 -1.5197841748406251E+01  7.5989208742031256E+00
  7.5989208742031256E+00 -1.5197841748406251E+01  7.5989208742031256E+00
  7.5989208742031256E+00 -1.5197841748406251E+01  7.5989208742031256E+00
  7.5989208742031256E+00 -1.5197841748406251E+01  7.5989208742031256E+00
  7.5989208742031256E+00 -1.5197841748406251E+01  7.5989208742031256E+00
  7.5989208742031256E+00 -1.5197841748406251E+01  7.5989208742031256E+00
  7.5989208742031256E+00 -1.5197841748406251E+01  7.5989208742031256E+00
  7.5989208742031256E+00 -1.5197841748406251E+01  7.5989208742031256E+00
  7.5989208742031256E+00 -1.5197841748406251E+01  7.5989208742031256E+00
  7.5989208742031256E+00 -1.5197841748406251E+01  7.5989208742031256E+00
  7.5989208742031256E+00 -1.5197841748406251E+01  7.5989208742031256E+00
  7.5989208742031256E+00 -1.5197841748406251E+01  7.5989208742031256E+00
  7.5989208742031256E+00 -1.5197841748406251E+01  7.5989208742031256E+00
  7.5989208742031256E+00 -1.5197841748406251E+01  7.5989208742031256E+00
  7.5989208742031256E+00 -1.5197841748406251E+01  7.5989208742031256E+00
  7.5989208742031256E+00 -1.5197841748406251E+01  7.5989208742031256E+00
  7.5989208742031256E+00 -1.5197841748406251E+01  7.5989208742031256E+00
  7.5989208742031256E+00 -1.5197841748406251E+01  7.5989208742031256E+00
  7.5989208742031256E+00 -1.5197841748406251E+01  7.5989208742031256E+00
  7.5989208742031256E+00 -1.5197841748406251E+01  7.5989208742031256E+00
  7.5989208742031256E+00 -1.5197841748406251E+01  7.5989208742031256E+00
  7.5989208742031256E+00 -1.5197841748406251E+01  7.5989208742031256E+00
  7.5989208742031256E+00 -1.5197841748406251E+01  7.5989208742031256E+00
  7.5989208742031256E+00 -1.5197841748406251E+01  7.5989208742031256E+00
  7.5989208742031256E+00 -1.5197841748406251E+01  7.5989208742031256E+00
  7.5989208742031256E+00 -1.5197841748406251E+01  7.5989208742031256E+00
  7.5989208742031256E+00 -1.5197841748406251E+01  7.5989208742031256E+00
  7.5989208742031256E+00 -1.5197841748406251E+01  7.5989208742031256E+00
  7.5989208742031256E+00 -1.5197841748406251E+01  7.5989208742031256E+00
  7.5989208742031256E+00 -1.5197841748406251E+01  7.5989208742031256E+00
  7.5989208742031256E+00 -1.5197841748406251E+01  7.5989208742031256E+00
  7.5989208742031256E+00 -1.5197841748406251E+01  7.5989208742031256E+00
  7.5989208742031256E+00 -1.5197841748406251E+01  7.5989208742031256E+00
  7.5989208742031256E+00 -1.5197841748406251E+01  7.5989208742031256E+00
  7.5989208742031256E+00 -1.5197841748406251E+01  7.5989208742031256E+00
  7.5989208742031256E+00 -1.5197841748406251E+01  7.5989208742031256E+00
  7.5989208742031256E+00 -1.5197841748406251E+01  7.5989208742031256E+00
  7.5989208742031256E+00 -1.5197841748406251E+01  7.5989208742031256E+00
  7.5989208742031256E+00 -1.5197841748406251E+01  7.5989208742031256E+00
  7.5989208742031256E+00 -1.5197841748406251E+01  7.5989208742031256E+00
  7.5989208742031256E+00 -1.5197841748406251E+01  7.5989208742031256E+00
  7.5989208742031256E+00 -1.5197841748406251E+01  7.5989208742031256E+00
  7.5989208742031256E+00 -1.5197841748406251E+01  7.5989208742031256E+00
  7.5989208742031256E+00 -1.5197841748406251E+01  7.5989208742031256E+00
  7.5989208742031256E+00 -1.5197841748406251E+01  7.5989208742031256E+00
  7.5989208742031256E+00 -1.5197841748406251E+01  7.5989208742031256E+00
  7.5989208742031256E+00 -1.5197841748406251E+01  7.5989208742031256E+00
  7.5989208742031256E+00 -1.5197841748406251E+01  7.5989208742031256E+00
  7.5989208742031256E+00 -1.5197841748406251E+01  7.5989208742031256E+00
  7.5989208742031256E+00 -1.5197841748406251E+01  7.5989208742031256E+00
  7.5989208742031256E+00 -1.5197841748406251E+01  7.5989208742031256E+00
  7.5989208742031256E+00 -1.5197841748406251E+01  7.5989208742031256E+00
  7.5989208742031256E+00 -1.5197841748406251E+01  7.5989208742031256E+00
  7.5989208742031256E+00 -1.5197841748406251E+01  7.5989208742031256E+00
  7.5989208742031256E+00 -1.5197841748406251E+01  7.5989208742031256E+00
  7.5989208742031256E+00 -1.5197841748406251E+01  7.5989208742031256E+00
  7.5989208742031256E+00 -1.5197841748406251E+01  7.5989208742031256E+00
  7.5989208742031256E+00 -1.5197841748406251E+01  7.5989208742031256E+00
  7.5989208742031256E+00 -1.5197841748406251E+01  7.5989208742031256E+00
  7.5989208742031256E+00 -1.5197841748406251E+01  7.5989208742031256E+00
  7.5989208742031256E+00 -1.5197841748406251E+01  7.5989208742031256E+00
  7.5989208742031256E+00 -1.5197841748406251E+01  7.5989208742031256E+00
  7.5989208742031256E+00 -1.5197841748406251E+01  7.5989208742031256E+00
  7.5989208742031256E+00 -1.5197841748406251E+01  7.5989208742031256E+00
  7.5989208742031256E+00 -1.5197841748406251E+01  7.5989208742031256E+00
  7.5989208742031256E+00 -1.5197841748406251E+01  7.5989208742031256E+00
  7.5989208742031256E+00 -1.5197841748406251E+01  7.5989208742031256E+00
  7.5989208742031256E+00 -1.5197841748406251E+01  7.5989208742031256E+00
  7.5989208742031256E+00 -1.5197841748406251E+01  7.5989208742031256E+00
  7.5989208742031256E+00 -1.5197841748406251E+01  7.5989208742031256E+00
  7.5989208742031256E+00 -1.5197841748406251E+01  7.5989208742031256E+00
  7.5989208742031256E+00 -1.5197841748406251E+01  7.5989208742031256E+00
  7.5989208742031256E+00 -1.5197841748406251E+01  7.5989208742031256E+00
  7.5989208742031256E+00 -1.5197841748406251E+01  7.5989208742031256E+00
  7.5989208742031256E+00 -1.5197841748406251E+01  7.5989208742031256E+00
  7.5989208742031256E+00 -1.5197841748406251E+01  7.5989208742031256E+00
  7.5989208742031256E+00 -1.5197841748406251E+01  7.5989208742031256E+00
  7.5989208742031256E+00 -1.5197841748406251E+01  7.5989208742031256E+00
  7.5989208742031256E+00 -1.5197841748406251E+01  7.5989208742031256E+00
  7.5989208742031256E+00 -1.5197841748406251E+01  7.5989208742031256E+00
  7.5989208742031256E+00 -1.5197841748406251E+01  7.5989208742031256E+00
  7.5989208742031256E+00 -1.5197841748406251E+01  7.5989208742031256E+00
  7.5989208742031256E+00 -1.5197841748406251E+01  7.5989208742031256E+00
  7.5989208742031256E+00 -1.5197841748406251E+01  7.5989208742031256E+00
  7.5989208742031256E+00 -1.5197841748406251E+01  7.5989208742031256E+00
  7.5989208742031256E+00 -1.5197841748406251E+01  7.5989208742031256E+00
  7.5989208742031256E+00 -1.5197841748406251E+01  7.5989208742031256E+00
  7.5989208742031256E+00 -1.5197841748406251E+01  7.5989208742031256E+00
  7.5989208742031256E+00 -1.5197841748406251E+01  7.5989208742031256E+00
  7.5989208742031256E+00 -1.5197841748406251E+01  7.5989208742031256E+00
  7.5989208742031256E+00 -1.5197841748406251E+01  7.5989208742031256E+00
  7.5989208742031256E+00 -1.5197841748406251E+01  7.5989208742031256E+00
  7.5989208742031256E+00 -1.5197841748406251E+01  7.5989208742031256E+00
  7.5989208742031256E+00 -1.5197841748406251E+01  7.5989208742031256E+00
  7.5989208742031256E+00 -1.5197841748406251E+01  7.5989208742031256E+00
  7.5989208742031256E+00 -1.5197841748406251E+01  7.5989208742031256E+00
  7.5989208742031256E+00 -1.5197841748406251E+01  7.5989208742031256E+00
  7.5989208742031256E+00 -1.5197841748406251E+01  7.5989208742031256E+00
  7.5989208742031256E+00 -1.5197841748406251E+01  7.5989208742031256E+00
  7.5989208742031256E+00 -1.5197841748406251E+01  7.5989208742031256E+00
  7.5989208742031256E+00 -1.5197841748406251E+01  7.5989208742031256E+00
  7.5989208742031256E+00 -1.5197841748406251E+01  7.5989208742031256E+00
  7.5989208742031256E+00 -1.5197841748406251E+01  7.5989208742031256E+00
  7.5989208742031256E+00 -1.5197841748406251E+01  7.5989208742031256E+00
  7.5989208742031256E+00 -1.5197841748406251E+01  7.5989208742031256E+00
  7.5989208742031256E+00 -1.5197841748406251E+01  7.5989208742031256E+00
  7.5989208742031256E+00 -1.5197841748406251E+01  7.5989208742031256E+00
  7.5989208742031256E+00 -1.5197841748406251E+01  7.5989208742031256E+00
  7.5989208742031256E+00 -1.5197841748406251E+01  7.5989208742031256E+00
  7.5989208742031256E+00 -1.5197841748406251E+01  7.5989208742031256E+00
  7.5989208742031256E+00 -1.5197841748406251E+01  7.5989208742031256E+00
  7.5989208742031256E+00 -1.5197841748406251E+01  7.5989208742031256E+00
  7.5989208742031256E+00 -1.5197841748406251E+01  7.5989208742031256E+00
  7.5989208742031256E+00 -1.5197841748406251E+01  7.5989208742031256E+00
  7.5989208742031256E+00 -1.5197841748406251E+01  7.5989208742031256E+00
  7.5989208742031256E+00 -1.5197841748406251E+01  7.5989208742031256E+00
  7.5989208742031256E+00 -1.5197841748406251E+01  7.5989208742031256E+00
  7.5989208742031256E+00 -1.5197841748406251E+01  7.5989208742031256E+00
  7.5989208742031256E+00 -1.5197841748406251E+01  7.5989208742031256E+00
  7.5989208742031256E+00 -1.5197841748406251E+01  7.5989208742031256E+00
  7.5989208742031256E+00 -1.5197841748406251E+01  7.5989208742031256E+00
  7.5989208742031256E+00 -1.5197841748406251E+01  7.5989208742031256E+00
  7.5989208742031256E+00 -1.5197841748406251E+01  7.5989208742031256E+00
  7.5989208742031256E+00 -1.5197841748406251E+01  7.5989208742031256E+00
  7.5989208742031256E+00 -1.5197841748406251E+01  7.5989208742031256E+00
  7.5989208742031256E+00 -1.5197841748406251E+01  7.5989208742031256E+00
  7.5989208742031256E+00 -1.5197841748406251E+01  7.5989208742031256E+00
  7.5989208742031256E+00 -1.5197841748406251E+01  7.5989208742031256E+00
  7.5989208742031256E+00 -1.5197841748406251E+01  7.5989208742031256E+00
  7.5989208742031256E+00 -1.5197841748406251E+01  7.5989208742031256E+00
  7.5989208742031256E+00 -1.5197841748406251E+01  7.5989208742031256E+00
  7.5989208742031256E+00 -1.5197841748406251E+01  7.5989208742031256E+00
  7.5989208742031256E+00 -1.5197841748406251E+01  7.5989208742031256E+00
  7.5989208742031256E+00 -1.5197841748406251E+01  7.5989208742031256E+00
  7.5989208742031256E+00 -1.5197841748406251E+01  7.5989208742031256E+00
  7.5989208742031256E+00 -1.5197841748406251E+01  7.5989208742031256E+00
  7.5989208742031256E+00 -1.5197841748406251E+01  7.5989208742031256E+00
  7.5989208742031256E+00 -1.5197841748406251E+01  7.5989208742031256E+00
  7.5989208742031256E+00 -1.5197841748406251E+01  7.5989208742031256E+00
  7.5989208742031256E+00 -1.5197841748406251E+01  7.5989208742031256E+00
  7.5989208742031256E+00 -1.5197841748406251E+01  7.5989208742031256E+00
  7.5989208742031256E+00 -1.5197841748406251E+01  7.5989208742031256E+00
  7.5989208742031256E+00 -1.5197841748406251E+01  7.5989208742031256E+00
  7.5989208742031256E+00 -1.5197841748406251E+01  7.5989208742031256E+00
  7.5989208742031256E+00 -1.5197841748406251E+01  7.5989208742031256E+00
  7.5989208742031256E+00 -1.5197841748406251E+01  7.5989208742031256E+00
  7.5989208742031256E+00 -1.5197841748406251E+01  7.5989208742031256E+00
  7.5989208742031256E+00 -1.5197841748406251E+01  7.5989208742031256E+00
  7.5989208742031256E+00 -1.5197841748406251E+01  7.5989208742031256E+00
  7.5989208742031256E+00 -1.5197841748406251E+01  7.5989208742031256E+00
  7.5989208742031256E+00 -1.5197841748406251E+01  7.5989208742031256E+00
  7.5989208742031256E+00 -1.5197841748406251E+01  7.5989208742031256E+00
  7.5989208742031256E+00 -1.5197841748406251E+01  7.5989208742031256E+00
  7.5989208742031256E+00 -1.5197841748406251E+01  7.5989208742031256E+00
  7.5989208742031256E+00 -1.5197841748406251E+01  7.5989208742031256E+00
  7.5989208742031256E+00 -1.5197841748406251E+01  7.5989208742031256E+00
  7.5989208742031256E+00 -1.5197841748406251E+01  7.5989208742031256E+00
  7.5989208742031256E+00 -1.5197841748406251E+01  7.5989208742031256E+00
  7.5989208742031256E+00 -1.5197841748406251E+01  7.5989208742031256E+00
  7.5989208742031256E+00 -1.5197841748406251E+01  7.5989208742031256E+00
  7.5989208742031256E+00 -1.5197841748406251E+01  7.5989208742031256E+00
  7.5989208742031256E+00 -1.5197841748406251E+01  7.5989208742031256E+00
  7.5989208742031256E+00 -1.5197841748406251E+01  7.5989208742031256E+00
  7.5989208742031256E+00 -1.5197841748406251E+01  7.5989208742031256E+00
  7.5989208742031256E+00 -1.5197841748406251E+01  7.5989208742031256E+00
  7.5989208742031256E+00 -1.5197841748406251E+01  7.5989208742031256E+00
  7.5989208742031256E+00 -1.5197841748406251E+01  7.5989208742031256E+00
  7.5989208742031256E+00 -1.5197841748406251E+01  7.5989208742031256E+00
  7.5989208742031256E+00 -1.5197841748406251E+01  7.5989208742031256E+00
  7.5989208742031256E+00 -1.5197841748406251E+01  7.5989208742031256E+00
  7.5989208742031256E+00 -1.5197841748406251E+01  7.5989208742031256E+00
  7.5989208742031256E+00 -1.5197841748406251E+01  7.5989208742031256E+00
  7.5989208742031256E+00 -1.5197841748406251E+01  7.5989208742031256E+00
  7.5989208742031256E+00 -1.5197841748406251E+01  7.5989208742031256E+00
  7.5989208742031256E+00 -1.5197841748406251E+01  7.5989208742031256E+00
  7.5989208742031256E+00 -1.5197841748406251E+01  7.5989208742031256E+00
  7.5989208742031256E+00 -1.5197841748406251E+01  7.5989208742031256E+00
  7.5989208742031256E+00 -1.5197841748406251E+01  7.5989208742031256E+00
  7.5989208742031256E+00 -1.5197841748406251E+01  7.5989208742031256E+00
  7.5989208742031256E+00 -1.5197841748406251E+01  7.5989208742031256E+00
  7.5989208742031256E+00 -1.5197841748406251E+01  7.5989208742031256E+00
  7.5989208742031256E+00 -1.5197841748406251E+01  7.5989208742031256E+00
  7.5989208742031256E+00 -1.5197841748406251E+01  7.5989208742031256E+00
  7.5989208742031256E+00 -1.5197841748406251E+01  7.5989208742031256E+00
  7.5989208742031256E+00 -1.5197841748406251E+01  7.5989208742031256E+00
  7.5989208742031256E+00 -1.5197841748406251E+01  7.5989208742031256E+00
  7.5989208742031256E+00 -1.5197841748406251E+01  7.5989208742031256E+00
  7.5989208742031256E+00 -1.5197841748406251E+01  7.5989208742031256E+00
  7.5989208742031256E+00 -1.5197841748406251E+01  7.5989208742031256E+00
  7.5989208742031256E+00 -1.5197841748406251E+01  7.5989208742031256E+00
  7.5989208742031256E+00 -1.5197841748406251E+01  7.5989208742031256E+00
  7.5989208742031256E+00 -1.5197841748406251E+01  7.5989208742031256E+00
  7.5989208742031256E+00 -1.5197841748406251E+01  7.5989208742031256E+00
  7.5989208742031256E+00 -1.5197841748406251E+01  7.5989208742031256E+00
  7.5989208742031256E+00 -1.5197841748406251E+01  7.5989208742031256E+00
  7.5989208742031256E+00 -1.5197841748406251E+01  7.5989208742031256E+00
  7.5989208742031256E+00 -1.5197841748406251E+01  7.5989208742031256E+00
  7.5989208742031256E+00 -1.5197841748406251E+01  7.5989208742031256E+00
  7.5989208742031256E+00 -1.5197841748406251E+01  7.5989208742031256E+00
  7.5989208742031256E+00 -1.5197841748406251E+01  7.5989208742031256E+00
  7.5989208742031256E+00 -1.5197841748406251E+01  7.5989208742031256E+00
  7.5989208742031256E+00 -1.5197841748406251E+01  7.5989208742031256E+00
  7.5989208742031256E+00 -1.5197841748406251E+01  7.5989208742031256E+00
  7.5989208742031256E+00 -1.5197841748406251E+01  7.5989208742031256E+00
  7.5989208742031256E+00 -1.5197841748406251E+01  7.5989208742031256E+00
  7.5989208742031256E+00 -1.5197841748406251E+01  7.5989208742031256E+00
  7.5989208742031256E+00 -1.5197841748406251E+01  7.5989208742031256E+00
  7.5989208742031256E+00 -1.5197841748406251E+01  7.5989208742031256E+00
  7.5989208742031256E+00 -1.5197841748406251E+01  7.5989208742031256E+00
  7.5989208742031256E+00 -1.5197841748406251E+01  7.5989208742031256E+00
  7.5989208742031256E+00 -1.5197841748406251E+01  7.5989208742031256E+00
  7.5989208742031256E+00 -1.5197841748406251E+01  7.5989208742031256E+00
  7.5989208742031256E+00 -1.5197841748406251E+01  7.5989208742031256E+00
  7.5989208742031256E+00 -1.5197841748406251E+01  7.5989208742031256E+00
  7.5989208742031256E+00 -1.5197841748406251E+01  7.5989208742031256E+00
  7.5989208742031256E+00 -1.5197841748406251E+01  7.5989208742031256E+00
  7.5989208742031256E+00 -1.5197841748406251E+01  7.5989208742031256E+00
  7.5989208742031256E+00 -1.5197841748406251E+01  7.5989208742031256E+00
  7.5989208742031256E+00 -1.5197841748406251E+01  7.5989208742031256E+00
  7.5989208742031256E+00 -1.5197841748406251E+01  7.5989208742031256E+00
  7.5989208742031256E+00 -1.5197841748406251E+01  7.5989208742031256E+00
  7.5989208742031256E+00 -1.5197841748406251E+01  7.5989208742031256E+00
  7.5989208742031256E+00 -1.5197841748406251E+01  7.5989208742031256E+00
  7.5989208742031256E+00 -1.5197841748406251E+01  7.5989208742031256E+00
  7.5989208742031256E+00 -1.5197841748406251E+01  7.5989208742031256E+00
  7.5989208742031256E+00 -1.5197841748406251E+01  7.5989208742031256E+00
  7.5989208742031256E+00 -1.5197841748406251E+01  7.5989208742031256E+00
  7.5989208742031256E+00 -1.5197841748406251E+01  7.5989208742031256E+00
  7.5989208742031256E+00 -1.5197841748406251E+01  7.5989208742031256E+00
  7.5989208742031256E+00 -1.5197841748406251E+01  7.5989208742031256E+00
  7.5989208742031256E+00 -1.5197841748406251E+01  7.5989208742031256E+00
  7.5989208742031256E+00 -1.5197841748406251E+01  7.5989208742031256E+00
  7.5989208742031256E+00 -1.5197841748406251E+01  7.5989208742031256E+00
  7.5989208742031256E+00 -1.5197841748406251E+01  7.5989208742031256E+00
  7.5989208742031256E+00 -1.5197841748406251E+01  7.5989208742031256E+00
  7.5989208742031256E+00 -1.5197841748406251E+01  7.5989208742031256E+00
  7.5989208742031256E+00 -1.5197841748406251E+01  7.5989208742031256E+00
  7.5989208742031256E+00 -1.5197841748406251E+01  7.5989208742031256E+00
  7.5989208742031256E+00 -1.5197841748406251E+01  7.5989208742031256E+00
  7.5989208742031256E+00 -1.5197841748406251E+01  7.5989208742031256E+00
  7.5989208742031256E+00 -1.5197841748406251E+01  7.5989208742031256E+00
  7.5989208742031256E+00 -1.5197841748406251E+01  7.5989208742031256E+00
  7.5989208742031256E+00 -1.5197841748406251E+01  7.5989208742031256E+00
  7.5989208742031256E+00 -1.5197841748406251E+01  7.5989208742031256E+00
  7.5989208742031256E+00 -1.5197841748406251E+01  7.5989208742031256E+00
  7.5989208742031256E+00 -1.5197841748406251E+01  7.5989208742031256E+00
  7.5989208742031256E+00 -1.5197841748406251E+01  7.5989208742031256E+00
  7.5989208742031256E+00 -1.5197841748406251E+01  7.5989208742031256E+00
  7.5989208742031256E+00 -1.5197841748406251E+01  7.5989208742031256E+00
  7.5989208742031256E+00 -1.5197841748406251E+01  7.5989208742031256E+00
  7.5989208742031256E+00 -1.5197841748406251E+01  7.5989208742031256E+00
  7.5989208742031256E+00 -1.5197841748406251E+01  7.5989208742031256E+00
  7.5989208742031256E+00 -1.5197841748406251E+01  7.5989208742031256E+00
  7.5989208742031256E+00 -1.5197841748406251E+01  7.5989208742031256E+00
  7.5989208742031256E+00 -1.5197841748406251E+01  7.5989208742031256E+00
  7.5989208742031256E+00 -1.5197841748406251E+01  7.5989208742031256E+00
  7.5989208742031256E+00 -1.5197841748406251E+01  7.5989208742031256E+00
  7.5989208742031256E+00 -1.5197841748406251E+01  7.5989208742031256E+00
  7.5989208742031256E+00 -1.5197841748406251E+01  7.5989208742031256E+00
  7.5989208742031256E+00 -1.5197841748406251E+01  7.5989208742031256E+00
  7.5989208742031256E+00 -1.5197841748406251E+01  7.5989208742031256E+00
  7.5989208742031256E+00 -1.5197841748406251E+01  7.5989208742031256E+00
  7.5989208742031256E+00 -1.5197841748406251E+01  7.5989208742031256E+00
  7.5989208742031256E+00 -1.5197841748406251E+01  7.5989208742031256E+00
  7.5989208742031256E+00 -1.5197841748406251E+01  7.5989208742031256E+00
  7.5989208742031256E+00 -1.5197841748406251E+01  7.5989208742031256E+00
  7.5989208742031256E+00 -1.5197841748406251E+01  7.5989208742031256E+00
  7.5989208742031256E+00 -1.5197841748406251E+01  7.5989208742031256E+00
  7.5989208742031256E+00 -1.5197841748406251E+01  7.5989208742031256E+00
  7.5989208742031256E+00 -1.5197841748406251E+01  7.5989208742031256E+00
  7.5989208742031256E+00 -1.5197841748406251E+01  7.5989208742031256E+00
  7.5989208742031256E+00 -1.5197841748406251E+01  7.5989208742031256E+00
  7.5989208742031256E+00 -1.5197841748406251E+01  7.5989208742031256E+00
  7.5989208742031256E+00 -1.5197841748406251E+01  7.5989208742031256E+00
  7.5989208742031256E+00 -1.5197841748406251E+01  7.5989208742031256E+00
  7.5989208742031256E+00 -1.5197841748406251E+01  7.5989208742031256E+00
  7.5989208742031256E+00 -1.5197841748406251E+01  7.5989208742031256E+00
  7.5989208742031256E+00 -1.5197841748406251E+01  7.5989208742031256E+00
  7.5989208742031256E+00 -1.5197841748406251E+01  7.5989208742031256E+00
  7.5989208742031256E+00 -1.5197841748406251E+01  7.5989208742031256E+00
  7.5989208742031256E+00 -1.5197841748406251E+01  7.5989208742031256E+00
  7.5989208742031256E+00 -1.5197841748406251E+01  7.5989208742031256E+00
  7.5989208742031256E+00 -1.5197841748406251E+01  7.5989208742031256E+00
  7.5989208742031256E+00 -1.5197841748406251E+01  7.5989208742031256E+00
  7.5989208742031256E+00 -1.5197841748406251E+01  7.5989208742031256E+00
  7.5989208742031256E+00 -1.5197841748406251E+01  7.5989208742031256E+00
  7.5989208742031256E+00 -1.5197841748406251E+01  7.5989208742031256E+00
  7.5989208742031256E+00 -1.5197841748406251E+01  7.5989208742031256E+00
  7.5989208742031256E+00 -1.5197841748406251E+01  7.5989208742031256E+00
  7.5989208742031256E+00 -1.5197841748406251E+01  7.5989208742031256E+00
  7.5989208742031256E+00 -1.5197841748406251E+01  7.5989208742031256E+00
  7.5989208742031256E+00 -1.5197841748406251E+01  7.5989208742031256E+00
  7.5989208742031256E+00 -1.5197841748406251E+01  7.5989208742031256E+00
  7.5989208742031256E+00 -1.5197841748406251E+01  7.5989208742031256E+00
  7.5989208742031256E+00 -1.5197841748406251E+01  7.5989208742031256E+00
  7.5989208742031256E+00 -1.5197841748406251E+01  7.5989208742031256E+00
  7.5989208742031256E+00 -1.5197841748406251E+01  7.5989208742031256E+00
  7.5989208742031256E+00 -1.5197841748406251E+01  7.5989208742031256E+00
  7.5989208742031256E+00 -1.5197841748406251E+01  7.5989208742031256E+00
  7.5989208742031256E+00 -1.5197841748406251E+01  7.5989208742031256E+00
  7.5989208742031256E+00 -1.5197841748406251E+01  7.5989208742031256E+00
  7.5989208742031256E+00 -1.5197841748406251E+01  7.5989208742031256E+00
  7.5989208742031256E+00 -1.5197841748406251E+01  7.5989208742031256E+00
  7.5989208742031256E+00 -1.5197841748406251E+01  7.5989208742031256E+00
  7.5989208742031256E+00 -1.5197841748406251E+01  7.5989208742031256E+00
  7.5989208742031256E+00 -1.5197841748406251E+01  7.5989208742031256E+00
  7.5989208742031256E+00 -1.5197841748406251E+01  7.5989208742031256E+00
  7.5989208742031256E+00 -1.5197841748406251E+01  7.5989208742031256E+00
  7.5989208742031256E+00 -1.5197841748406251E+01  7.5989208742031256E+00
  7.5989208742031256E+00 -1.5197841748406251E+01  7.5989208742031256E+00
  7.5989208742031256E+00 -1.5197841748406251E+01  7.5989208742031256E+00
  7.5989208742031256E+00 -1.5197841748406251E+01  7.5989208742031256E+00
  7.5989208742031256E+00 -1.5197841748406251E+01  7.5989208742031256E+00
  7.5989208742031256E+00 -1.5197841748406251E+01  7.5989208742031256E+00
  7.5989208742031256E+00 -1.5197841748406251E+01  7.5989208742031256E+00
  7.5989208742031256E+00 -1.5197841748406251E+01  7.5989208742031256E+00
  7.5989208742031256E+00 -1.5197841748406251E+01  7.5989208742031256E+00
  7.5989208742031256E+00 -1.5197841748406251E+01  7.5989208742031256E+00
  7.5989208742031256E+00 -1.5197841748406251E+01  7.5989208742031256E+00
  7.5989208742031256E+00 -1.5197841748406251E+01  7.5989208742031256E+00
  7.5989208742031256E+00 -1.5197841748406251E+01  7.5989208742031256E+00
  7.5989208742031256E+00 -1.5197841748406251E+01  7.5989208742031256E+00
  7.5989208742031256E+00 -1.5197841748406251E+01  7.5989208742031256E+00
  7.5989208742031256E+00 -1.5197841748406251E+01  7.5989208742031256E+00
  7.5989208742031256E+00 -1.5197841748406251E+01  7.5989208742031256E+00
  7.5989208742031256E+00 -1.5197841748406251E+01  7.5989208742031256E+00
  7.5989208742031256E+00 -1.5197841748406251E+01  7.5989208742031256E+00
  7.5989208742031256E+00 -1.5197841748406251E+01  7.5989208742031256E+00
  7.5989208742031256E+00 -1.5197841748406251E+01  7.5989208742031256E+00
  7.5989208742031256E+00 -1.5197841748406251E+01  7.5989208742031256E+00
  7.5989208742031256E+00 -1.5197841748406251E+01  7.5989208742031256E+00
  7.5989208742031256E+00 -1.5197841748406251E+01  7.5989208742031256E+00
  7.5989208742031256E+00 -1.5197841748406251E+01  7.5989208742031256E+00
  7.5989208742031256E+00 -1.5197841748406251E+01  7.5989208742031256E+00
  7.5989208742031256E+00 -1.5197841748406251E+01  7.5989208742031256E+00
  7.5989208742031256E+00 -1.5197841748406251E+01  7.5989208742031256E+00
  7.5989208742031256E+00 -1.5197841748406251E+01  7.5989208742031256E+00
  7.5989208742031256E+00 -1.5197841748406251E+01  7.5989208742031256E+00
  7.5989208742031256E+00 -1.5197841748406251E+01  7.5989208742031256E+00
  7.5989208742031256E+00 -1.5197841748406251E+01  7.5989208742031256E+00
  7.5989208742031256E+00 -1.5197841748406251E+01  7.5989208742031256E+00
  7.5989208742031256E+00 -1.5197841748406251E+01  7.5989208742031256E+00
  7.5989208742031256E+00 -1.5197841748406251E+01  7.5989208742031256E+00
  7.5989208742031256E+00 -1.5197841748406251E+01  7.5989208742031256E+00
  7.5989208742031256E+00 -1.5197841748406251E+01  7.5989208742031256E+00
  7.5989208742031256E+00 -1.5197841748406251E+01  7.5989208742031256E+00
  7.5989208742031256E+00 -1.5197841748406251E+01  7.5989208742031256E+00
  7.5989208742031256E+00 -1.5197841748406251E+01  7.5989208742031256E+00
  7.5989208742031256E+00 -1.5197841748406251E+01  7.5989208742031256E+00
  7.5989208742031256E+00 -1.5197841748406251E+01  7.5989208742031256E+00
  7.5989208742031256E+00 -1.5197841748406251E+01  7.5989208742031256E+00
  7.5989208742031256E+00 -1.5197841748406251E+01  7.5989208742031256E+00
  7.5989208742031256E+00 -1.5197841748406251E+01  7.5989208742031256E+00
  7.5989208742031256E+00 -1.5197841748406251E+01  7.5989208742031256E+00
  7.5989208742031256E+00 -1.5197841748406251E+01  7.5989208742031256E+00
  7.5989208742031256E+00 -1.5197841748406251E+01  7.5989208742031256E+00
  7.5989208742031256E+00 -1.5197841748406251E+01  7.5989208742031256E+00
  7.5989208742031256E+00 -1.5197841748406251E+01  7.5989208742031256E+00
  7.5989208742031256E+00 -1.5197841748406251E+01  7.5989208742031256E+00
  7.5989208742031256E+00 -1.5197841748406251E+01  7.5989208742031256E+00
  7.5989208742031256E+00 -1.5197841748406251E+01  7.5989208742031256E+00
  7.5989208742031256E+00 -1.5197841748406251E+01  7.5989208742031256E+00
  7.5989208742031256E+00 -1.5197841748406251E+01  7.5989208742031256E+00
  7.5989208742031256E+00 -1.5197841748406251E+01  7.5989208742031256E+00
  7.5989208742031256E+00 -1.5197841748406251E+01  7.5989208742031256E+00
  7.5989208742031256E+00 -1.5197841748406251E+01  7.5989208742031256E+00
  7.5989208742031256E+00 -1.5197841748406251E+01  7.5989208742031256E+00
  7.5989208742031256E+00 -1.5197841748406251E+01  7.5989208742031256E+00
  7.5989208742031256E+00 -1.5197841748406251E+01  7.5989208742031256E+00
  7.5989208742031256E+00 -1.5197841748406251E+01  7.5989208742031256E+00
  7.5989208742031256E+00 -1.5197841748406251E+01  7.5989208742031256E+00
  7.5989208742031256E+00 -1.5197841748406251E+01  7.5989208742031256E+00
  7.5989208742031256E+00 -1.5197841748406251E+01  7.5989208742031256E+00
  7.5989208742031256E+00 -1.5197841748406251E+01  7.5989208742031256E+00
  7.5989208742031256E+00 -1.5197841748406251E+01  7.5989208742031256E+00
  7.5989208742031256E+00 -1.5197841748406251E+01  7.5989208742031256E+00
  7.5989208742031256E+00 -1.5197841748406251E+01  7.5989208742031256E+00
  7.5989208742031256E+00 -1.5197841748406251E+01  7.5989208742031256E+00
  7.5989208742031256E+00 -1.5197841748406251E+01  7.5989208742031256E+00
  7.5989208742031256E+00 -1.5197841748406251E+01  7.5989208742031256E+00
  7.5989208742031256E+00 -1.5197841748406251E+01  7.5989208742031256E+00
  7.5989208742031256E+00 -1.5197841748406251E+01  7.5989208742031256E+00
  7.5989208742031256E+00 -1.5197841748406251E+01  7.5989208742031256E+00
  7.5989208742031256E+00 -1.5197841748406251E+01  7.5989208742031256E+00
  7.5989208742031256E+00 -1.5197841748406251E+01  7.5989208742031256E+00
  7.5989208742031256E+00 -1.5197841748406251E+01  7.5989208742031256E+00
  7.5989208742031256E+00 -1.5197841748406251E+01  7.5989208742031256E+00
  7.5989208742031256E+00 -1.5197841748406251E+01  7.5989208742031256E+00
  7.5989208742031256E+00 -1.5197841748406251E+01  7.5989208742031256E+00
  7.5989208742031256E+00 -1.5197841748406251E+01  7.5989208742031256E+00
  7.5989208742031256E+00 -1.5197841748406251E+01  7.5989208742031256E+00
  7.5989208742031256E+00 -1.5197841748406251E+01  7.5989208742031256E+00
  7.5989208742031256E+00 -1.5197841748406251E+01  7.5989208742031256E+00
  7.5989208742031256E+00 -1.5197841748406251E+01  7.5989208742031256E+00
  7.5989208742031256E+00 -1.5197841748406251E+01  7.5989208742031256E+00
  7.5989208742031256E+00 -1.5197841748406251E+01  7.5989208742031256E+00
  7.5989208742031256E+00 -1.5197841748406251E+01  7.5989208742031256E+00
  7.5989208742031256E+00 -1.5197841748406251E+01  7.5989208742031256E+00
  7.5989208742031256E+00 -1.5197841748406251E+01  7.5989208742031256E+00
  7.5989208742031256E+00 -1.5197841748406251E+01  7.5989208742031256E+00
  7.5989208742031256E+00 -1.5197841748406251E+01  7.5989208742031256E+00
  7.5989208742031256E+00 -1.5197841748406251E+01  7.5989208742031256E+00
  7.5989208742031256E+00 -1.5197841748406251E+01  7.5989208742031256E+00
  7.5989208742031256E+00 -1.5197841748406251E+01  7.5989208742031256E+00
  7.5989208742031256E+00 -1.5197841748406251E+01  7.5989208742031256E+00
  7.5989208742031256E+00 -1.5197841748406251E+01  7.5989208742031256E+00
  7.5989208742031256E+00 -1.5197841748406251E+01  7.5989208742031256E+00
  7.5989208742031256E+00 -1.5197841748406251E+01  7.5989208742031256E+00
  7.5989208742031256E+00 -1.5197841748406251E+01  7.5989208742031256E+00
  7.5989208742031256E+00 -1.5197841748406251E+01  7.5989208742031256E+00
  7.5989208742031256E+00 -1.5197841748406251E+01  7.5989208742031256E+00
  7.5989208742031256E+00 -1.5197841748406251E+01  7.5989208742031256E+00
  7.5989208742031256E+00 -1.5197841748406251E+01  7.5989208742031256E+00
  7.5989208742031256E+00 -1.5197841748406251E+01  7.5989208742031256E+00
  7.5989208742031256E+00 -1.5197841748406251E+01  7.5989208742031256E+00
  7.5989208742031256E+00 -1.5197841748406251E+01  7.5989208742031256E+00
  7.5989208742031256E+00 -1.5197841748406251E+01  7.5989208742031256E+00
  7.5989208742031256E+00 -1.5197841748406251E+01  7.5989208742031256E+00
  7.5989208742031256E+00 -1.5197841748406251E+01  7.5989208742031256E+00
  7.5989208742031256E+00 -1.5197841748406251E+01  7.5989208742031256E+00
  7.5989208742031256E+00 -1.5197841748406251E+01  7.5989208742031256E+00
  7.5989208742031256E+00 -1.5197841748406251E+01  7.5989208742031256E+00
  7.5989208742031256E+00 -1.5197841748406251E+01  7.5989208742031256E+00
  7.5989208742031256E+00 -1.5197841748406251E+01  7.5989208742031256E+00
  7.5989208742031256E+00 -1.5197841748406251E+01  7.5989208742031256E+00
  7.5989208742031256E+00 -1.5197841748406251E+01  7.5989208742031256E+00
  7.5989208742031256E+00 -1.5197841748406251E+01  7.5989208742031256E+00
  7.5989208742031256E+00 -1.5197841748406251E+01  7.5989208742031256E+00
  7.5989208742031256E+00 -1.5197841748406251E+01  7.5989208742031256E+00
  7.5989208742031256E+00 -1.5197841748406251E+01  7.5989208742031256E+00
  7.5989208742031256E+00 -1.5197841748406251E+01  7.5989208742031256E+00
  7.5989208742031256E+00 -1.5197841748406251E+01  7.5989208742031256E+00
  7.5989208742031256E+00 -1.5197841748406251E+01  7.5989208742031256E+00
  7.5989208742031256E+00 -1.5197841748406251E+01  7.5989208742031256E+00
  7.5989208742031256E+00 -1.5197841748406251E+01  7.5989208742031256E+00
  7.5989208742031256E+00 -1.5197841748406251E+01  7.5989208742031256E+00
  7.5989208742031256E+00 -1.5197841748406251E+01  7.5989208742031256E+00
  7.5989208742031256E+00 -1.5197841748406251E+01  7.5989208742031256E+00
  7.5989208742031256E+00 -1.5197841748406251E+01  7.5989208742031256E+00
  7.5989208742031256E+00 -1.5197841748406251E+01  7.5989208742031256E+00
  7.5989208742031256E+00 -1.5197841748406251E+01  7.5989208742031256E+00
  7.5989208742031256E+00 -1.5197841748406251E+01  7.5989208742031256E+00
  7.5989208742031256E+00 -1.5197841748406251E+01  7.5989208742031256E+00
  7.5989208742031256E+00 -1.5197841748406251E+01  7.5989208742031256E+00
  7.5989208742031256E+00 -1.5197841748406251E+01  7.5989208742031256E+00
  7.5989208742031256E+00 -1.5197841748406251E+01  7.5989208742031256E+00
  7.5989208742031256E+00 -1.5197841748406251E+01  7.5989208742031256E+00
  7.5989208742031256E+00 -1.5197841748406251E+01  7.5989208742031256E+00
  7.5989208742031256E+00 -1.5197841748406251E+01  7.5989208742031256E+00
  7.5989208742031256E+00 -1.5197841748406251E+01  7.5989208742031256E+00
  7.5989208742031256E+00 -1.5197841748406251E+01  7.5989208742031256E+00
  7.5989208742031256E+00 -1.5197841748406251E+01  7.5989208742031256E+00
  7.5989208742031256E+00 -1.5197841748406251E+01  7.5989208742031256E+00
  7.5989208742031256E+00 -1.5197841748406251E+01  7.5989208742031256E+00
  7.5989208742031256E+00 -1.5197841748406251E+01  7.5989208742031256E+00
  7.5989208742031256E+00 -1.5197841748406251E+01  7.5989208742031256E+00
  7.5989208742031256E+00 -1.5197841748406251E+01  7.5989208742031256E+00
  7.5989208742031256E+00 -1.5197841748406251E+01  7.5989208742031256E+00
  7.5989208742031256E+00 -1.5197841748406251E+01  7.5989208742031256E+00
  7.5989208742031256E+00 -1.5197841748406251E+01  7.5989208742031256E+00
  7.5989208742031256E+00 -1.5197841748406251E+01  7.5989208742031256E+00
  7.5989208742031256E+00 -1.5197841748406251E+01  7.5989208742031256E+00
  7.5989208742031256E+00 -1.5197841748406251E+01  7.5989208742031256E+00
  7.5989208742031256E+00 -1.5197841748406251E+01  7.5989208742031256E+00
  7.5989208742031256E+00 -1.5197841748406251E+01  7.5989208742031256E+00
  7.5989208742031256E+00 -1.5197841748406251E+01  7.5989208742031256E+00
  7.5989208742031256E+00 -1.5197841748406251E+01  7.5989208742031256E+00
  7.5989208742031256E+00 -1.5197841748406251E+01  7.5989208742031256E+00
  7.5989208742031256E+00 -1.5197841748406251E+01  7.5989208742031256E+00
  7.5989208742031256E+00 -1.5197841748406251E+01  7.5989208742031256E+00
  7.5989208742031256E+00 -1.5197841748406251E+01  7.5989208742031256E+00
  7.5989208742031256E+00 -1.5197841748406251E+01  7.5989208742031256E+00
  7.5989208742031256E+00 -1.5197841748406251E+01  7.5989208742031256E+00
  7.5989208742031256E+00 -1.5197841748406251E+01  7.5989208742031256E+00
  7.5989208742031256E+00 -1.5197841748406251E+01  7.5989208742031256E+00
  7.5989208742031256E+00 -1.5197841748406251E+01  7.5989208742031256E+00
  7.5989208742031256E+00 -1.5197841748406251E+01  7.5989208742031256E+00
  7.5989208742031256E+00 -1.5197841748406251E+01  7.5989208742031256E+00
  7.5989208742031256E+00 -1.5197841748406251E+01  7.5989208742031256E+00
  7.5989208742031256E+00 -1.5197841748406251E+01  7.5989208742031256E+00
  7.5989208742031256E+00 -1.5197841748406251E+01  7.5989208742031256E+00
  7.5989208742031256E+00 -1.5197841748406251E+01  7.5989208742031256E+00
  7.5989208742031256E+00 -1.5197841748406251E+01  7.5989208742031256E+00
  7.5989208742031256E+00 -1.5197841748406251E+01  7.5989208742031256E+00
  7.5989208742031256E+00 -1.5197841748406251E+01  7.5989208742031256E+00
  7.5989208742031256E+00 -1.5197841748406251E+01  7.5989208742031256E+00
  7.5989208742031256E+00 -1.5197841748406251E+01  7.5989208742031256E+00
  7.5989208742031256E+00 -1.5197841748406251E+01  7.5989208742031256E+00
  7.5989208742031256E+00 -1.5197841748406251E+01  7.5989208742031256E+00
  7.5989208742031256E+00 -1.5197841748406251E+01  7.5989208742031256E+00
  7.5989208742031256E+00 -1.5197841748406251E+01  7.5989208742031256E+00
  7.5989208742031256E+00 -1.5197841748406251E+01  7.5989208742031256E+00
  7.5989208742031256E+00 -1.5197841748406251E+01  7.5989208742031256E+00
  7.5989208742031256E+00 -1.5197841748406251E+01  7.5989208742031256E+00
  7.5989208742031256E+00 -1.5197841748406251E+01  7.5989208742031256E+00
  7.5989208742031256E+00 -1.5197841748406251E+01  7.5989208742031256E+00
  7.5989208742031256E+00 -1.5197841748406251E+01  7.5989208742031256E+00
  7.5989208742031256E+00 -1.5197841748406251E+01  7.5989208742031256E+00
  7.5989208742031256E+00 -1.5197841748406251E+01  7.5989208742031256E+00
  7.5989208742031256E+00 -1.5197841748406251E+01  7.5989208742031256E+00
  7.5989208742031256E+00 -1.5197841748406251E+01  7.5989208742031256E+00
  7.5989208742031256E+00 -1.5197841748406251E+01  7.5989208742031256E+00
  7.5989208742031256E+00 -1.5197841748406251E+01  7.5989208742031256E+00
  7.5989208742031256E+00 -1.5197841748406251E+01  7.5989208742031256E+00
  7.5989208742031256E+00 -1.5197841748406251E+01  7.5989208742031256E+00
  7.5989208742031256E+00 -1.5197841748406251E+01  7.5989208742031256E+00
  7.5989208742031256E+00 -1.5197841748406251E+01  7.5989208742031256E+00
  7.5989208742031256E+00 -1.5197841748406251E+01  7.5989208742031256E+00
  7.5989208742031256E+00 -1.5197841748406251E+01  7.5989208742031256E+00
  7.5989208742031256E+00 -1.5197841748406251E+01  7.5989208742031256E+00
  7.5989208742031256E+00 -1.5197841748406251E+01  7.5989208742031256E+00
  7.5989208742031256E+00 -1.5197841748406251E+01  7.5989208742031256E+00
  7.5989208742031256E+00 -1.5197841748406251E+01  7.5989208742031256E+00
  7.5989208742031256E+00 -1.5197841748406251E+01  7.5989208742031256E+00
  7.5989208742031256E+00 -1.5197841748406251E+01  7.5989208742031256E+00
  7.5989208742031256E+00 -1.5197841748406251E+01  7.5989208742031256E+00
  7.5989208742031256E+00 -1.5197841748406251E+01  7.5989208742031256E+00
  7.5989208742031256E+00 -1.5197841748406251E+01  7.5989208742031256E+00
  7.5989208742031256E+00 -1.5197841748406251E+01  7.5989208742031256E+00
  7.5989208742031256E+00 -1.5197841748406251E+01  7.5989208742031256E+00
  7.5989208742031256E+00 -1.5197841748406251E+01  7.5989208742031256E+00
  7.5989208742031256E+00 -1.5197841748406251E+01  7.5989208742031256E+00
  7.5989208742031256E+00 -1.5197841748406251E+01  7.5989208742031256E+00
  7.5989208742031256E+00 -1.5197841748406251E+01  7.5989208742031256E+00
  7.5989208742031256E+00 -1.5197841748406251E+01  7.5989208742031256E+00
  7.5989208742031256E+00 -1.5197841748406251E+01  7.5989208742031256E+00
  7.5989208742031256E+00 -1.5197841748406251E+01  7.5989208742031256E+00
  7.5989208742031256E+00 -1.5197841748406251E+01  7.5989208742031256E+00
  7.5989208742031256E+00 -1.5197841748406251E+01  7.5989208742031256E+00
  7.5989208742031256E+00 -1.5197841748406251E+01  7.5989208742031256E+00
  7.5989208742031256E+00 -1.5197841748406251E+01  7.5989208742031256E+00
  7.5989208742031256E+00 -1.5197841748406251E+01  7.5989208742031256E+00
  7.5989208742031256E+00 -1.5197841748406251E+01  7.5989208742031256E+00
  7.5989208742031256E+00 -1.5197841748406251E+01  7.5989208742031256E+00
  7.5989208742031256E+00 -1.5197841748406251E+01  7.5989208742031256E+00
  7.5989208742031256E+00 -1.5197841748406251E+01  7.5989208742031256E+00
  7.5989208742031256E+00 -1.5197841748406251E+01  7.5989208742031256E+00
  7.5989208742031256E+00 -1.5197841748406251E+01  7.5989208742031256E+00
  7.5989208742031256E+00 -1.5197841748406251E+01  7.5989208742031256E+00
  7.5989208742031256E+00 -1.5197841748406251E+01  7.5989208742031256E+00
  7.5989208742031256E+00 -1.5197841748406251E+01  7.5989208742031256E+00
  7.5989208742031256E+00 -1.5197841748406251E+01  7.5989208742031256E+00
  7.5989208742031256E+00 -1.5197841748406251E+01  7.5989208742031256E+00
  7.5989208742031256E+00 -1.5197841748406251E+01  7.5989208742031256E+00
  7.5989208742031256E+00 -1.5197841748406251E+01  7.5989208742031256E+00
  7.5989208742031256E+00 -1.5197841748406251E+01  7.5989208742031256E+00
  7.5989208742031256E+00 -1.5197841748406251E+01  7.5989208742031256E+00
  7.5989208742031256E+00 -1.5197841748406251E+01  7.5989208742031256E+00
  7.5989208742031256E+00 -1.5197841748406251E+01  7.5989208742031256E+00
  7.5989208742031256E+00 -1.5197841748406251E+01  7.5989208742031256E+00
  7.5989208742031256E+00 -1.5197841748406251E+01  7.5989208742031256E+00
  7.5989208742031256E+00 -1.5197841748406251E+01  7.5989208742031256E+00
  7.5989208742031256E+00 -1.5197841748406251E+01  7.5989208742031256E+00
  7.5989208742031256E+00 -1.5197841748406251E+01  7.5989208742031256E+00
  7.5989208742031256E+00 -1.5197841748406251E+01  7.5989208742031256E+00
  7.5989208742031256E+00 -1.5197841748406251E+01  7.5989208742031256E+00
  7.5989208742031256E+00 -1.5197841748406251E+01  7.5989208742031256E+00
  7.5989208742031256E+00 -1.5197841748406251E+01  7.5989208742031256E+00
  7.5989208742031256E+00 -1.5197841748406251E+01  7.5989208742031256E+00
  7.5989208742031256E+00 -1.5197841748406251E+01  7.5989208742031256E+00
  7.5989208742031256E+00 -1.5197841748406251E+01  7.5989208742031256E+00
  7.5989208742031256E+00 -1.5197841748406251E+01  7.5989208742031256E+00
  7.5989208742031256E+00 -1.5197841748406251E+01  7.5989208742031256E+00
  7.5989208742031256E+00 -1.5197841748406251E+01  7.5989208742031256E+00
  7.5989208742031256E+00 -1.5197841748406251E+01  7.5989208742031256E+00
  7.5989208742031256E+00 -1.5197841748406251E+01  7.5989208742031256E+00
  7.5989208742031256E+00 -1.5197841748406251E+01  7.5989208742031256E+00
  7.5989208742031256E+00 -1.5197841748406251E+01  7.5989208742031256E+00
  7.5989208742031256E+00 -1.5197841748406251E+01  7.5989208742031256E+00
  7.5989208742031256E+00 -1.5197841748406251E+01  7.5989208742031256E+00
  7.5989208742031256E+00 -1.5197841748406251E+01  7.5989208742031256E+00
  7.5989208742031256E+00 -1.5197841748406251E+01  7.5989208742031256E+00
  7.5989208742031256E+00 -1.5197841748406251E+01  7.5989208742031256E+00
  7.5989208742031256E+00 -1.5197841748406251E+01  7.5989208742031256E+00
  7.5989208742031256E+00 -1.5197841748406251E+01  7.5989208742031256E+00
  7.5989208742031256E+00 -1.5197841748406251E+01  7.5989208742031256E+00
  7.5989208742031256E+00 -1.5197841748406251E+01  7.5989208742031256E+00
  7.5989208742031256E+00 -1.5197841748406251E+01  7.5989208742031256E+00
  7.5989208742031256E+00 -1.5197841748406251E+01  7.5989208742031256E+00
  7.5989208742031256E+00 -1.5197841748406251E+01  7.5989208742031256E+00
  7.5989208742031256E+00 -1.5197841748406251E+01  7.5989208742031256E+00
  7.5989208742031256E+00 -1.5197841748406251E+01  7.5989208742031256E+00
  7.5989208742031256E+00 -1.5197841748406251E+01  7.5989208742031256E+00
  7.5989208742031256E+00 -1.5197841748406251E+01  7.5989208742031256E+00
  7.5989208742031256E+00 -1.5197841748406251E+01  7.5989208742031256E+00
  7.5989208742031256E+00 -1.5197841748406251E+01  7.5989208742031256E+00
  7.5989208742031256E+00 -1.5197841748406251E+01  7.5989208742031256E+00
  7.5989208742031256E+00 -1.5197841748406251E+01  7.5989208742031256E+00
  7.5989208742031256E+00 -1.5197841748406251E+01  7.5989208742031256E+00
  7.5989208742031256E+00 -1.5197841748406251E+01  7.5989208742031256E+00
  7.5989208742031256E+00 -1.5197841748406251E+01  7.5989208742031256E+00
  7.5989208742031256E+00 -1.5197841748406251E+01  7.5989208742031256E+00
  7.5989208742031256E+00 -1.5197841748406251E+01  7.5989208742031256E+00
  7.5989208742031256E+00 -1.5197841748406251E+01  7.5989208742031256E+00
  7.5989208742031256E+00 -1.5197841748406251E+01  7.5989208742031256E+00
  7.5989208742031256E+00 -1.5197841748406251E+01  7.5989208742031256E+00
  7.5989208742031256E+00 -1.5197841748406251E+01  7.5989208742031256E+00
  7.5989208742031256E+00 -1.5197841748406251E+01  7.5989208742031256E+00
  7.5989208742031256E+00 -1.5197841748406251E+01  7.5989208742031256E+00
  7.5989208742031256E+00 -1.5197841748406251E+01  7.5989208742031256E+00
  7.5989208742031256E+00 -1.5197841748406251E+01  7.5989208742031256E+00
  7.5989208742031256E+00 -1.5197841748406251E+01  7.5989208742031256E+00
  7.5989208742031256E+00 -1.5197841748406251E+01  7.5989208742031256E+00
  7.5989208742031256E+00 -1.5197841748406251E+01  7.5989208742031256E+00
  7.5989208742031256E+00 -1.5197841748406251E+01  7.5989208742031256E+00
  7.5989208742031256E+00 -1.5197841748406251E+01  7.5989208742031256E+00
  7.5989208742031256E+00 -1.5197841748406251E+01  7.5989208742031256E+00
  7.5989208742031256E+00 -1.5197841748406251E+01  7.5989208742031256E+00
  7.5989208742031256E+00 -1.5197841748406251E+01  7.5989208742031256E+00
  7.5989208742031256E+00 -1.5197841748406251E+01  7.5989208742031256E+00
  7.5989208742031256E+00 -1.5197841748406251E+01  7.5989208742031256E+00
  7.5989208742031256E+00 -1.5197841748406251E+01  7.5989208742031256E+00
  7.5989208742031256E+00 -1.5197841748406251E+01  7.5989208742031256E+00
  7.5989208742031256E+00 -1.5197841748406251E+01  7.5989208742031256E+00
  7.5989208742031256E+00 -1.5197841748406251E+01  7.5989208742031256E+00
  7.5989208742031256E+00 -1.5197841748406251E+01  7.5989208742031256E+00
  7.5989208742031256E+00 -1.5197841748406251E+01  7.5989208742031256E+00
  7.5989208742031256E+00 -1.5197841748406251E+01  7.5989208742031256E+00
  7.5989208742031256E+00 -1.5197841748406251E+01  7.5989208742031256E+00
  7.5989208742031256E+00 -1.5197841748406251E+01  7.5989208742031256E+00
  7.5989208742031256E+00 -1.5197841748406251E+01  7.5989208742031256E+00
  7.5989208742031256E+00 -1.5197841748406251E+01  7.5989208742031256E+00
  7.5989208742031256E+00 -1.5197841748406251E+01  7.5989208742031256E+00
  7.5989208742031256E+00 -1.5197841748406251E+01  7.5989208742031256E+00
  7.5989208742031256E+00 -1.5197841748406251E+01  7.5989208742031256E+00
  7.5989208742031256E+00 -1.5197841748406251E+01  7.5989208742031256E+00
  7.5989208742031256E+00 -1.5197841748406251E+01  7.5989208742031256E+00
  7.5989208742031256E+00 -1.5197841748406251E+01  7.5989208742031256E+00
  7.5989208742031256E+00 -1.5197841748406251E+01  7.5989208742031256E+00
  7.5989208742031256E+00 -1.5197841748406251E+01  7.5989208742031256E+00
  7.5989208742031256E+00 -1.5197841748406251E+01  7.5989208742031256E+00
  7.5989208742031256E+00 -1.5197841748406251E+01  7.5989208742031256E+00
  7.5989208742031256E+00 -1.5197841748406251E+01  7.5989208742031256E+00
  7.5989208742031256E+00 -1.5197841748406251E+01  7.5989208742031256E+00
  7.5989208742031256E+00 -1.5197841748406251E+01  7.5989208742031256E+00
  7.5989208742031256E+00 -1.5197841748406251E+01  7.5989208742031256E+00
  7.5989208742031256E+00 -1.5197841748406251E+01  7.5989208742031256E+00
  7.5989208742031256E+00 -1.5197841748406251E+01  7.5989208742031256E+00
  7.5989208742031256E+00 -1.5197841748406251E+01  7.5989208742031256E+00
  7.5989208742031256E+00 -1.5197841748406251E+01  7.5989208742031256E+00
  7.5989208742031256E+00 -1.5197841748406251E+01  7.5989208742031256E+00
  7.5989208742031256E+00 -1.5197841748406251E+01  7.5989208742031256E+00
  7.5989208742031256E+00 -1.5197841748406251E+01  7.5989208742031256E+00
  7.5989208742031256E+00 -1.5197841748406251E+01  7.5989208742031256E+00
  7.5989208742031256E+00 -1.5197841748406251E+01  7.5989208742031256E+00
  7.5989208742031256E+00 -1.5197841748406251E+01  7.5989208742031256E+00
  7.5989208742031256E+00 -1.5197841748406251E+01  7.5989208742031256E+00
  7.5989208742031256E+00 -1.5197841748406251E+01  7.5989208742031256E+00
  7.5989208742031256E+00 -1.5197841748406251E+01  7.5989208742031256E+00
  7.5989208742031256E+00 -1.5197841748406251E+01  7.5989208742031256E+00
  7.5989208742031256E+00 -1.5197841748406251E+01  7.5989208742031256E+00
  7.5989208742031256E+00 -1.5197841748406251E+01  7.5989208742031256E+00
  7.5989208742031256E+00 -1.5197841748406251E+01  7.5989208742031256E+00
  7.5989208742031256E+00 -1.5197841748406251E+01  7.5989208742031256E+00
  7.5989208742031256E+00 -1.5197841748406251E+01  7.5989208742031256E+00
  7.5989208742031256E+00 -1.5197841748406251E+01  7.5989208742031256E+00
  7.5989208742031256E+00 -1.5197841748406251E+01  7.5989208742031256E+00
  7.5989208742031256E+00 -1.5197841748406251E+01  7.5989208742031256E+00
  7.5989208742031256E+00 -1.5197841748406251E+01  7.5989208742031256E+00
  7.5989208742031256E+00 -1.5197841748406251E+01  7.5989208742031256E+00
  7.5989208742031256E+00 -1.5197841748406251E+01  7.5989208742031256E+00
  7.5989208742031256E+00 -1.5197841748406251E+01  7.5989208742031256E+00
  7.5989208742031256E+00 -1.5197841748406251E+01  7.5989208742031256E+00
  7.5989208742031256E+00 -1.5197841748406251E+01  7.5989208742031256E+00
  7.5989208742031256E+00 -1.5197841748406251E+01  7.5989208742031256E+00
  7.5989208742031256E+00 -1.5197841748406251E+01  7.5989208742031256E+00
  7.5989208742031256E+00 -1.5197841748406251E+01  7.5989208742031256E+00
  7.5989208742031256E+00 -1.5197841748406251E+01  7.5989208742031256E+00
  7.5989208742031256E+00 -1.5197841748406251E+01  7.5989208742031256E+00
  7.5989208742031256E+00 -1.5197841748406251E+01  7.5989208742031256E+00
  7.5989208742031256E+00 -1.5197841748406251E+01  7.5989208742031256E+00
  7.5989208742031256E+00 -1.5197841748406251E+01  7.5989208742031256E+00
  7.5989208742031256E+00 -1.5197841748406251E+01  7.5989208742031256E+00
  7.5989208742031256E+00 -1.5197841748406251E+01  7.5989208742031256E+00
  7.5989208742031256E+00 -1.5197841748406251E+01  7.5989208742031256E+00
  7.5989208742031256E+00 -1.5197841748406251E+01  7.5989208742031256E+00
  7.5989208742031256E+00 -1.5197841748406251E+01  7.5989208742031256E+00
  7.5989208742031256E+00 -1.5197841748406251E+01  7.5989208742031256E+00
  7.5989208742031256E+00 -1.5197841748406251E+01  7.5989208742031256E+00
  7.5989208742031256E+00 -1.5197841748406251E+01  7.5989208742031256E+00
  7.5989208742031256E+00 -1.5197841748406251E+01  7.5989208742031256E+00
  7.5989208742031256E+00 -1.5197841748406251E+01  7.5989208742031256E+00
  7.5989208742031256E+00 -1.5197841748406251E+01  7.5989208742031256E+00
  7.5989208742031256E+00 -1.5197841748406251E+01  7.5989208742031256E+00
  7.5989208742031256E+00 -1.5197841748406251E+01  7.5989208742031256E+00
  7.5989208742031256E+00 -1.5197841748406251E+01  7.5989208742031256E+00
  7.5989208742031256E+00 -1.5197841748406251E+01  7.5989208742031256E+00
  7.5989208742031256E+00 -1.5197841748406251E+01  7.5989208742031256E+00
  7.5989208742031256E+00 -1.5197841748406251E+01  7.5989208742031256E+00
  7.5989208742031256E+00 -1.5197841748406251E+01  7.5989208742031256E+00
  7.5989208742031256E+00 -1.5197841748406251E+01  7.5989208742031256E+00
  7.5989208742031256E+00 -1.5197841748406251E+01  7.5989208742031256E+00
  7.5989208742031256E+00 -1.5197841748406251E+01  7.5989208742031256E+00
  7.5989208742031256E+00 -1.5197841748406251E+01  7.5989208742031256E+00
  7.5989208742031256E+00 -1.5197841748406251E+01  7.5989208742031256E+00
  7.5989208742031256E+00 -1.5197841748406251E+01  7.5989208742031256E+00
  7.5989208742031256E+00 -1.5197841748406251E+01  7.5989208742031256E+00
  7.5989208742031256E+00 -1.5197841748406251E+01  7.5989208742031256E+00
  7.5989208742031256E+00 -1.5197841748406251E+01  7.5989208742031256E+00
  7.5989208742031256E+00 -1.5197841748406251E+01  7.5989208742031256E+00
  7.5989208742031256E+00 -1.5197841748406251E+01  7.5989208742031256E+00
  7.5989208742031256E+00 -1.5197841748406251E+01  7.5989208742031256E+00
  7.5989208742031256E+00 -1.5197841748406251E+01  7.5989208742031256E+00
  7.5989208742031256E+00 -1.5197841748406251E+01  7.5989208742031256E+00
  7.5989208742031256E+00 -1.5197841748406251E+01  7.5989208742031256E+00
  7.5989208742031256E+00 -1.5197841748406251E+01  7.5989208742031256E+00
  7.5989208742031256E+00 -1.5197841748406251E+01  7.5989208742031256E+00
  7.5989208742031256E+00 -1.5197841748406251E+01  7.5989208742031256E+00
  7.5989208742031256E+00 -1.5197841748406251E+01  7.5989208742031256E+00
  7.5989208742031256E+00 -1.5197841748406251E+01  7.5989208742031256E+00
  7.5989208742031256E+00 -1.5197841748406251E+01  7.5989208742031256E+00
  7.5989208742031256E+00 -1.5197841748406251E+01  7.5989208742031256E+00
  7.5989208742031256E+00 -1.5197841748406251E+01  7.5989208742031256E+00
  7.5989208742031256E+00 -1.5197841748406251E+01  7.5989208742031256E+00
  7.5989208742031256E+00 -1.5197841748406251E+01  7.5989208742031256E+00
  7.5989208742031256E+00 -1.5197841748406251E+01  7.5989208742031256E+00
  7.5989208742031256E+00 -1.5197841748406251E+01  7.5989208742031256E+00
  7.5989208742031256E+00 -1.5197841748406251E+01  7.5989208742031256E+00
  7.5989208742031256E+00 -1.5197841748406251E+01  7.5989208742031256E+00
  7.5989208742031256E+00 -1.5197841748406251E+01  7.5989208742031256E+00
  7.5989208742031256E+00 -1.5197841748406251E+01  7.5989208742031256E+00
  7.5989208742031256E+00 -1.5197841748406251E+01  7.5989208742031256E+00
  7.5989208742031256E+00 -1.5197841748406251E+01  7.5989208742031256E+00
  7.5989208742031256E+00 -1.5197841748406251E+01  7.5989208742031256E+00
  7.5989208742031256E+00 -1.5197841748406251E+01  7.5989208742031256E+00
  7.5989208742031256E+00 -1.5197841748406251E+01  7.5989208742031256E+00
  7.5989208742031256E+00 -1.5197841748406251E+01  7.5989208742031256E+00
  7.5989208742031256E+00 -1.5197841748406251E+01  7.5989208742031256E+00
  7.5989208742031256E+00 -1.5197841748406251E+01  7.5989208742031256E+00
  7.5989208742031256E+00 -1.5197841748406251E+01  7.5989208742031256E+00
  7.5989208742031256E+00 -1.5197841748406251E+01  7.5989208742031256E+00
  7.5989208742031256E+00 -1.5197841748406251E+01  7.5989208742031256E+00
  7.5989208742031256E+00 -1.5197841748406251E+01  7.5989208742031256E+00
  7.5989208742031256E+00 -1.5197841748406251E+01  7.5989208742031256E+00
  7.5989208742031256E+00 -1.5197841748406251E+01  7.5989208742031256E+00
  7.5989208742031256E+00 -1.5197841748406251E+01  7.5989208742031256E+00
  7.5989208742031256E+00 -1.5197841748406251E+01  7.5989208742031256E+00
  7.5989208742031256E+00 -1.5197841748406251E+01  7.5989208742031256E+00
  7.5989208742031256E+00 -1.5197841748406251E+01  7.5989208742031256E+00
  7.5989208742031256E+00 -1.5197841748406251E+01  7.5989208742031256E+00
  7.5989208742031256E+00 -1.5197841748406251E+01  7.5989208742031256E+00
  7.5989208742031256E+00 -1.5197841748406251E+01  7.5989208742031256E+00
  7.5989208742031256E+00 -1.5197841748406251E+01  7.5989208742031256E+00
  7.5989208742031256E+00 -1.5197841748406251E+01  7.5989208742031256E+00
  7.5989208742031256E+00 -1.5197841748406251E+01  7.5989208742031256E+00
  7.5989208742031256E+00 -1.5197841748406251E+01  7.5989208742031256E+00
  7.5989208742031256E+00 -1.5197841748406251E+01  7.5989208742031256E+00
  7.5989208742031256E+00 -1.5197841748406251E+01  7.5989208742031256E+00
  7.5989208742031256E+00 -1.5197841748406251E+01  7.5989208742031256E+00
  7.5989208742031256E+00 -1.5197841748406251E+01  7.5989208742031256E+00
  7.5989208742031256E+00 -1.5197841748406251E+01  7.5989208742031256E+00
  7.5989208742031256E+00 -1.5197841748406251E+01  7.5989208742031256E+00
  7.5989208742031256E+00 -1.5197841748406251E+01  7.5989208742031256E+00
  7.5989208742031256E+00 -1.5197841748406251E+01  7.5989208742031256E+00
  7.5989208742031256E+00 -1.5197841748406251E+01  7.5989208742031256E+00
  7.5989208742031256E+00 -1.5197841748406251E+01  7.5989208742031256E+00
  7.5989208742031256E+00 -1.5197841748406251E+01  7.5989208742031256E+00
  7.5989208742031256E+00 -1.5197841748406251E+01  7.5989208742031256E+00
  7.5989208742031256E+00 -1.5197841748406251E+01  7.5989208742031256E+00
  7.5989208742031256E+00 -1.5197841748406251E+01  7.5989208742031256E+00
  7.5989208742031256E+00 -1.5197841748406251E+01  7.5989208742031256E+00
  7.5989208742031256E+00 -1.5197841748406251E+01  7.5989208742031256E+00
  7.5989208742031256E+00 -1.5197841748406251E+01  7.5989208742031256E+00
  7.5989208742031256E+00 -1.5197841748406251E+01  7.5989208742031256E+00
  7.5989208742031256E+00 -1.5197841748406251E+01  7.5989208742031256E+00
  7.5989208742031256E+00 -1.5197841748406251E+01  7.5989208742031256E+00
  7.5989208742031256E+00 -1.5197841748406251E+01  7.5989208742031256E+00
  7.5989208742031256E+00 -1.5197841748406251E+01  7.5989208742031256E+00
  7.5989208742031256E+00 -1.5197841748406251E+01  7.5989208742031256E+00
  7.5989208742031256E+00 -1.5197841748406251E+01  7.5989208742031256E+00
  7.5989208742031256E+00 -1.5197841748406251E+01  7.5989208742031256E+00
  7.5989208742031256E+00 -1.5197841748406251E+01  7.5989208742031256E+00
  7.5989208742031256E+00 -1.5197841748406251E+01  7.5989208742031256E+00
  7.5989208742031256E+00 -1.5197841748406251E+01  7.5989208742031256E+00
  7.5989208742031256E+00 -1.5197841748406251E+01  7.5989208742031256E+00
  7.5989208742031256E+00 -1.5197841748406251E+01  7.5989208742031256E+00
  7.5989208742031256E+00 -1.5197841748406251E+01  7.5989208742031256E+00
  7.5989208742031256E+00 -1.5197841748406251E+01  7.5989208742031256E+00
  7.5989208742031256E+00 -1.5197841748406251E+01  7.5989208742031256E+00
  7.5989208742031256E+00 -1.5197841748406251E+01  7.5989208742031256E+00
  7.5989208742031256E+00 -1.5197841748406251E+01  7.5989208742031256E+00
  7.5989208742031256E+00 -1.5197841748406251E+01  7.5989208742031256E+00
  7.5989208742031256E+00 -1.5197841748406251E+01  7.5989208742031256E+00
  7.5989208742031256E+00 -1.5197841748406251E+01  7.5989208742031256E+00
  7.5989208742031256E+00 -1.5197841748406251E+01  7.5989208742031256E+00
  7.5989208742031256E+00 -1.5197841748406251E+01  7.5989208742031256E+00
  7.5989208742031256E+00 -1.5197841748406251E+01  7.5989208742031256E+00
  7.5989208742031256E+00 -1.5197841748406251E+01  7.5989208742031256E+00
  7.5989208742031256E+00 -1.5197841748406251E+01  7.5989208742031256E+00
  7.5989208742031256E+00 -1.5197841748406251E+01  7.5989208742031256E+00
  7.5989208742031256E+00 -1.5197841748406251E+01  7.5989208742031256E+00
  7.5989208742031256E+00 -1.5197841748406251E+01  7.5989208742031256E+00
  7.5989208742031256E+00 -1.5197841748406251E+01  7.5989208742031256E+00
  7.5989208742031256E+00 -1.5197841748406251E+01  7.5989208742031256E+00
  7.5989208742031256E+00 -1.5197841748406251E+01  7.5989208742031256E+00
  7.5989208742031256E+00 -1.5197841748406251E+01  7.5989208742031256E+00
  7.5989208742031256E+00 -1.5197841748406251E+01  7.5989208742031256E+00
  7.5989208742031256E+00 -1.5197841748406251E+01  7.5989208742031256E+00
  7.5989208742031256E+00 -1.5197841748406251E+01  7.5989208742031256E+00
  7.5989208742031256E+00 -1.5197841748406251E+01  7.5989208742031256E+00
  7.5989208742031256E+00 -1.5197841748406251E+01  7.5989208742031256E+00
  7.5989208742031256E+00 -1.5197841748406251E+01  7.5989208742031256E+00
  7.5989208742031256E+00 -1.5197841748406251E+01  7.5989208742031256E+00
  7.5989208742031256E+00 -1.5197841748406251E+01  7.5989208742031256E+00
  7.5989208742031256E+00 -1.5197841748406251E+01  7.5989208742031256E+00
  7.5989208742031256E+00 -1.5197841748406251E+01  7.5989208742031256E+00
  7.5989208742031256E+00 -1.5197841748406251E+01  7.5989208742031256E+00
  7.5989208742031256E+00 -1.5197841748406251E+01  7.5989208742031256E+00
  7.5989208742031256E+00 -1.5197841748406251E+01  7.5989208742031256E+00
  7.5989208742031256E+00 -1.5197841748406251E+01  7.5989208742031256E+00
  7.5989208742031256E+00 -1.5197841748406251E+01  7.5989208742031256E+00
  7.5989208742031256E+00 -1.5197841748406251E+01  7.5989208742031256E+00
  7.5989208742031256E+00 -1.5197841748406251E+01  7.5989208742031256E+00
  7.5989208742031256E+00 -1.5197841748406251E+01  7.5989208742031256E+00
  7.5989208742031256E+00 -1.5197841748406251E+01  7.5989208742031256E+00
  7.5989208742031256E+00 -1.5197841748406251E+01  7.5989208742031256E+00
  7.5989208742031256E+00 -1.5197841748406251E+01  7.5989208742031256E+00
  7.5989208742031256E+00 -1.5197841748406251E+01  7.5989208742031256E+00
  7.5989208742031256E+00 -1.5197841748406251E+01  7.5989208742031256E+00
  7.5989208742031256E+00 -1.5197841748406251E+01  7.5989208742031256E+00
  7.5989208742031256E+00 -1.5197841748406251E+01  7.5989208742031256E+00
  7.5989208742031256E+00 -1.5197841748406251E+01  7.5989208742031256E+00
  7.5989208742031256E+00 -1.5197841748406251E+01  7.5989208742031256E+00
  7.5989208742031256E+00 -1.5197841748406251E+01  7.5989208742031256E+00
  7.5989208742031256E+00 -1.5197841748406251E+01  7.5989208742031256E+00
  7.5989208742031256E+00 -1.5197841748406251E+01  7.5989208742031256E+00
  7.5989208742031256E+00 -1.5197841748406251E+01  7.5989208742031256E+00
  7.5989208742031256E+00 -1.5197841748406251E+01  7.5989208742031256E+00
  7.5989208742031256E+00 -1.5197841748406251E+01  7.5989208742031256E+00
  7.5989208742031256E+00 -1.5197841748406251E+01  7.5989208742031256E+00
  7.5989208742031256E+00 -1.5197841748406251E+01  7.5989208742031256E+00
  7.5989208742031256E+00 -1.5197841748406251E+01  7.5989208742031256E+00
  7.5989208742031256E+00 -1.5197841748406251E+01  7.5989208742031256E+00
  7.5989208742031256E+00 -1.5197841748406251E+01  7.5989208742031256E+00
  7.5989208742031256E+00 -1.5197841748406251E+01  7.5989208742031256E+00
  7.5989208742031256E+00 -1.5197841748406251E+01  7.5989208742031256E+00
  7.5989208742031256E+00 -1.5197841748406251E+01  7.5989208742031256E+00
  7.5989208742031256E+00 -1.5197841748406251E+01  7.5989208742031256E+00
  7.5989208742031256E+00 -1.5197841748406251E+01  7.5989208742031256E+00
  7.5989208742031256E+00 -1.5197841748406251E+01  7.5989208742031256E+00
  7.5989208742031256E+00 -1.5197841748406251E+01  7.5989208742031256E+00
  7.5989208742031256E+00 -1.5197841748406251E+01  7.5989208742031256E+00
  7.5989208742031256E+00 -1.5197841748406251E+01  7.5989208742031256E+00
  7.5989208742031256E+00 -1.5197841748406251E+01  7.5989208742031256E+00
  7.5989208742031256E+00 -1.5197841748406251E+01  7.5989208742031256E+00
  7.5989208742031256E+00 -1.5197841748406251E+01  7.5989208742031256E+00
  7.5989208742031256E+00 -1.5197841748406251E+01  7.5989208742031256E+00
  7.5989208742031256E+00 -1.5197841748406251E+01  7.5989208742031256E+00
  7.5989208742031256E+00 -1.5197841748406251E+01  7.5989208742031256E+00
  7.5989208742031256E+00 -1.5197841748406251E+01  7.5989208742031256E+00
  7.5989208742031256E+00 -1.5197841748406251E+01  7.5989208742031256E+00
  7.5989208742031256E+00 -1.5197841748406251E+01  7.5989208742031256E+00
  7.5989208742031256E+00 -1.5197841748406251E+01  7.5989208742031256E+00
  7.5989208742031256E+00 -1.5197841748406251E+01  7.5989208742031256E+00
  7.5989208742031256E+00 -1.5197841748406251E+01  7.5989208742031256E+00
  7.5989208742031256E+00 -1.5197841748406251E+01  7.5989208742031256E+00
  7.5989208742031256E+00 -1.5197841748406251E+01  7.5989208742031256E+00
  7.5989208742031256E+00 -1.5197841748406251E+01  7.5989208742031256E+00
  7.5989208742031256E+00 -1.5197841748406251E+01  7.5989208742031256E+00
  7.5989208742031256E+00 -1.5197841748406251E+01  7.5989208742031256E+00
  7.5989208742031256E+00 -1.5197841748406251E+01  7.5989208742031256E+00
  7.5989208742031256E+00 -1.5197841748406251E+01  7.5989208742031256E+00
  7.5989208742031256E+00 -1.5197841748406251E+01  7.5989208742031256E+00
  7.5989208742031256E+00 -1.5197841748406251E+01  7.5989208742031256E+00
  7.5989208742031256E+00 -1.5197841748406251E+01  7.5989208742031256E+00
  7.5989208742031256E+00 -1.5197841748406251E+01  7.5989208742031256E+00
  7.5989208742031256E+00 -1.5197841748406251E+01  7.5989208742031256E+00
  7.5989208742031256E+00 -1.5197841748406251E+01  7.5989208742031256E+00
  7.5989208742031256E+00 -1.5197841748406251E+01  7.5989208742031256E+00
  7.5989208742031256E+00 -1.5197841748406251E+01  7.5989208742031256E+00
  7.5989208742031256E+00 -1.5197841748406251E+01  7.5989208742031256E+00
  7.5989208742031256E+00 -1.5197841748406251E+01  7.5989208742031256E+00
  7.5989208742031256E+00 -1.5197841748406251E+01  7.5989208742031256E+00
  7.5989208742031256E+00 -1.5197841748406251E+01  7.5989208742031256E+00
  7.5989208742031256E+00 -1.5197841748406251E+01  7.5989208742031256E+00
  7.5989208742031256E+00 -1.5197841748406251E+01  7.5989208742031256E+00
  7.5989208742031256E+00 -1.5197841748406251E+01  7.5989208742031256E+00
  7.5989208742031256E+00 -1.5197841748406251E+01  7.5989208742031256E+00
  7.5989208742031256E+00 -1.5197841748406251E+01  7.5989208742031256E+00
  7.5989208742031256E+00 -1.5197841748406251E+01  7.5989208742031256E+00
  7.5989208742031256E+00 -1.5197841748406251E+01  7.5989208742031256E+00
  7.5989208742031256E+00 -1.5197841748406251E+01  7.5989208742031256E+00
  7.5989208742031256E+00 -1.5197841748406251E+01  7.5989208742031256E+00
  7.5989208742031256E+00 -1.5197841748406251E+01  7.5989208742031256E+00
  7.5989208742031256E+00 -1.5197841748406251E+01  7.5989208742031256E+00
  7.5989208742031256E+00 -1.5197841748406251E+01  7.5989208742031256E+00
  7.5989208742031256E+00 -1.5197841748406251E+01  7.5989208742031256E+00
  7.5989208742031256E+00 -1.5197841748406251E+01  7.5989208742031256E+00
  7.5989208742031256E+00 -1.5197841748406251E+01  7.5989208742031256E+00
  7.5989208742031256E+00 -1.5197841748406251E+01  7.5989208742031256E+00
  7.5989208742031256E+00 -1.5197841748406251E+01  7.5989208742031256E+00
  7.5989208742031256E+00 -1.5197841748406251E+01  7.5989208742031256E+00
  7.5989208742031256E+00 -1.5197841748406251E+01  7.5989208742031256E+00
  7.5989208742031256E+00 -1.5197841748406251E+01  7.5989208742031256E+00
  7.5989208742031256E+00 -1.5197841748406251E+01  7.5989208742031256E+00
  7.5989208742031256E+00 -1.5197841748406251E+01  7.5989208742031256E+00
  7.5989208742031256E+00 -1.5197841748406251E+01  7.5989208742031256E+00
  7.5989208742031256E+00 -1.5197841748406251E+01  7.5989208742031256E+00
  7.5989208742031256E+00 -1.5197841748406251E+01  7.5989208742031256E+00
  7.5989208742031256E+00 -1.5197841748406251E+01  7.5989208742031256E+00
  7.5989208742031256E+00 -1.5197841748406251E+01  7.5989208742031256E+00
  7.5989208742031256E+00 -1.5197841748406251E+01  7.5989208742031256E+00
  7.5989208742031256E+00 -1.5197841748406251E+01  7.5989208742031256E+00
  7.5989208742031256E+00 -1.5197841748406251E+01  7.5989208742031256E+00
  7.5989208742031256E+00 -1.5197841748406251E+01  7.5989208742031256E+00
  7.5989208742031256E+00 -1.5197841748406251E+01  7.5989208742031256E+00
  7.5989208742031256E+00 -1.5197841748406251E+01  7.5989208742031256E+00
  7.5989208742031256E+00 -1.5197841748406251E+01  7.5989208742031256E+00
  7.5989208742031256E+00 -1.5197841748406251E+01  7.5989208742031256E+00
  7.5989208742031256E+00 -1.5197841748406251E+01  7.5989208742031256E+00
  7.5989208742031256E+00 -1.5197841748406251E+01  7.5989208742031256E+00
  7.5989208742031256E+00 -1.5197841748406251E+01  7.5989208742031256E+00
  7.5989208742031256E+00 -1.5197841748406251E+01  7.5989208742031256E+00
  7.5989208742031256E+00 -1.5197841748406251E+01  7.5989208742031256E+00
  7.5989208742031256E+00 -1.5197841748406251E+01  7.5989208742031256E+00
  7.5989208742031256E+00 -1.5197841748406251E+01  7.5989208742031256E+00
  7.5989208742031256E+00 -1.5197841748406251E+01  7.5989208742031256E+00
  7.5989208742031256E+00 -1.5197841748406251E+01  7.5989208742031256E+00
  7.5989208742031256E+00 -1.5197841748406251E+01  7.5989208742031256E+00
  7.5989208742031256E+00 -1.5197841748406251E+01  7.5989208742031256E+00
  7.5989208742031256E+00 -1.5197841748406251E+01  7.5989208742031256E+00
  7.5989208742031256E+00 -1.5197841748406251E+01  7.5989208742031256E+00
  7.5989208742031256E+00 -1.5197841748406251E+01  7.5989208742031256E+00
  7.5989208742031256E+00 -1.5197841748406251E+01  7.5989208742031256E+00
  7.5989208742031256E+00 -1.5197841748406251E+01  7.5989208742031256E+00
  7.5989208742031256E+00 -1.5197841748406251E+01  7.5989208742031256E+00
  7.5989208742031256E+00 -1.5197841748406251E+01  7.5989208742031256E+00
  7.5989208742031256E+00 -1.5197841748406251E+01  7.5989208742031256E+00
  7.5989208742031256E+00 -1.5197841748406251E+01  7.5989208742031256E+00
  7.5989208742031256E+00 -1.5197841748406251E+01  7.5989208742031256E+00
  7.5989208742031256E+00 -1.5197841748406251E+01  7.5989208742031256E+00
  7.5989208742031256E+00 -1.5197841748406251E+01  7.5989208742031256E+00
  7.5989208742031256E+00 -1.5197841748406251E+01  7.5989208742031256E+00
  7.5989208742031256E+00 -1.5197841748406251E+01  7.5989208742031256E+00
  7.5989208742031256E+00 -1.5197841748406251E+01  7.5989208742031256E+00
  7.5989208742031256E+00 -1.5197841748406251E+01  7.5989208742031256E+00
  7.5989208742031256E+00 -1.5197841748406251E+01  7.5989208742031256E+00
  7.5989208742031256E+00 -1.5197841748406251E+01  7.5989208742031256E+00
  7.5989208742031256E+00 -1.5197841748406251E+01  7.5989208742031256E+00
  7.5989208742031256E+00 -1.5197841748406251E+01  7.5989208742031256E+00
  7.5989208742031256E+00 -1.5197841748406251E+01  7.5989208742031256E+00
  7.5989208742031256E+00 -1.5197841748406251E+01  7.5989208742031256E+00
  7.5989208742031256E+00 -1.5197841748406251E+01  7.5989208742031256E+00
  7.5989208742031256E+00 -1.5197841748406251E+01  7.5989208742031256E+00
  7.5989208742031256E+00 -1.5197841748406251E+01  7.5989208742031256E+00
  7.5989208742031256E+00 -1.5197841748406251E+01  7.5989208742031256E+00
  7.5989208742031256E+00 -1.5197841748406251E+01  7.5989208742031256E+00
  7.5989208742031256E+00 -1.5197841748406251E+01  7.5989208742031256E+00
  7.5989208742031256E+00 -1.5197841748406251E+01  7.5989208742031256E+00
  7.5989208742031256E+00 -1.5197841748406251E+01  7.5989208742031256E+00
  7.5989208742031256E+00 -1.5197841748406251E+01  7.5989208742031256E+00
  7.5989208742031256E+00 -1.5197841748406251E+01  7.5989208742031256E+00
  7.5989208742031256E+00 -1.5197841748406251E+01  7.5989208742031256E+00
  7.5989208742031256E+00 -1.5197841748406251E+01  7.5989208742031256E+00
  7.5989208742031256E+00 -1.5197841748406251E+01  7.5989208742031256E+00
  7.5989208742031256E+00 -1.5197841748406251E+01  7.5989208742031256E+00
  7.5989208742031256E+00 -1.5197841748406251E+01  7.5989208742031256E+00
  7.5989208742031256E+00 -1.5197841748406251E+01  7.5989208742031256E+00
  7.5989208742031256E+00 -1.5197841748406251E+01  7.5989208742031256E+00
  7.5989208742031256E+00 -1.5197841748406251E+01  7.5989208742031256E+00
  7.5989208742031256E+00 -1.5197841748406251E+01  7.5989208742031256E+00
  7.5989208742031256E+00 -1.5197841748406251E+01  7.5989208742031256E+00
  7.5989208742031256E+00 -1.5197841748406251E+01  7.5989208742031256E+00
  7.5989208742031256E+00 -1.5197841748406251E+01  7.5989208742031256E+00
  7.5989208742031256E+00 -1.5197841748406251E+01  7.5989208742031256E+00
  7.5989208742031256E+00 -1.5197841748406251E+01  7.5989208742031256E+00
  7.5989208742031256E+00 -1.5197841748406251E+01  7.5989208742031256E+00
  7.5989208742031256E+00 -1.5197841748406251E+01  7.5989208742031256E+00
  7.5989208742031256E+00 -1.5197841748406251E+01  7.5989208742031256E+00
  7.5989208742031256E+00 -1.5197841748406251E+01  7.5989208742031256E+00
  7.5989208742031256E+00 -1.5197841748406251E+01  7.5989208742031256E+00
  7.5989208742031256E+00 -1.5197841748406251E+01  7.5989208742031256E+00
  7.5989208742031256E+00 -1.5197841748406251E+01  7.5989208742031256E+00
  7.5989208742031256E+00 -1.5197841748406251E+01  7.5989208742031256E+00
  7.5989208742031256E+00 -1.5197841748406251E+01  7.5989208742031256E+00
  7.5989208742031256E+00 -1.5197841748406251E+01  7.5989208742031256E+00
  7.5989208742031256E+00 -1.5197841748406251E+01  7.5989208742031256E+00
  7.5989208742031256E+00 -1.5197841748406251E+01  7.5989208742031256E+00
  7.5989208742031256E+00 -1.5197841748406251E+01  7.5989208742031256E+00
  7.5989208742031256E+00 -1.5197841748406251E+01  7.5989208742031256E+00
  7.5989208742031256E+00 -1.5197841748406251E+01  7.5989208742031256E+00
  7.5989208742031256E+00 -1.5197841748406251E+01  7.5989208742031256E+00
  7.5989208742031256E+00 -1.5197841748406251E+01  7.5989208742031256E+00
  7.5989208742031256E+00 -1.5197841748406251E+01  7.5989208742031256E+00
  7.5989208742031256E+00 -1.5197841748406251E+01  7.5989208742031256E+00
  7.5989208742031256E+00 -1.5197841748406251E+01  7.5989208742031256E+00
  7.5989208742031256E+00 -1.5197841748406251E+01  7.5989208742031256E+00
  7.5989208742031256E+00 -1.5197841748406251E+01  7.5989208742031256E+00
  7.5989208742031256E+00 -1.5197841748406251E+01  7.5989208742031256E+00
  7.5989208742031256E+00 -1.5197841748406251E+01  7.5989208742031256E+00
  7.5989208742031256E+00 -1.5197841748406251E+01  7.5989208742031256E+00
  7.5989208742031256E+00 -1.5197841748406251E+01  7.5989208742031256E+00
  7.5989208742031256E+00 -1.5197841748406251E+01  7.5989208742031256E+00
  7.5989208742031256E+00 -1.5197841748406251E+01  7.5989208742031256E+00
  7.5989208742031256E+00 -1.5197841748406251E+01  7.5989208742031256E+00
  7.5989208742031256E+00 -1.5197841748406251E+01  7.5989208742031256E+00
  7.5989208742031256E+00 -1.5197841748406251E+01  7.5989208742031256E+00
  7.5989208742031256E+00 -1.5197841748406251E+01  7.5989208742031256E+00
  7.5989208742031256E+00 -1.5197841748406251E+01  7.5989208742031256E+00
  7.5989208742031256E+00 -1.5197841748406251E+01  7.5989208742031256E+00
  7.5989208742031256E+00 -1.5197841748406251E+01  7.5989208742031256E+00
  7.5989208742031256E+00 -1.5197841748406251E+01  7.5989208742031256E+00
  7.5989208742031256E+00 -1.5197841748406251E+01  7.5989208742031256E+00
  7.5989208742031256E+00 -1.5197841748406251E+01  7.5989208742031256E+00
  7.5989208742031256E+00 -1.5197841748406251E+01  7.5989208742031256E+00
  7.5989208742031256E+00 -1.5197841748406251E+01  7.5989208742031256E+00
  7.5989208742031256E+00 -1.5197841748406251E+01  7.5989208742031256E+00
  7.5989208742031256E+00 -1.5197841748406251E+01  7.5989208742031256E+00
  7.5989208742031256E+00 -1.5197841748406251E+01  7.5989208742031256E+00
  7.5989208742031256E+00 -1.5197841748406251E+01  7.5989208742031256E+00
  7.5989208742031256E+00 -1.5197841748406251E+01  7.5989208742031256E+00
  7.5989208742031256E+00 -1.5197841748406251E+01  7.5989208742031256E+00
  7.5989208742031256E+00 -1.5197841748406251E+01  7.5989208742031256E+00
  7.5989208742031256E+00 -1.5197841748406251E+01  7.5989208742031256E+00
  7.5989208742031256E+00 -1.5197841748406251E+01  7.5989208742031256E+00
  7.5989208742031256E+00 -1.5197841748406251E+01  7.5989208742031256E+00
  7.5989208742031256E+00 -1.5197841748406251E+01  7.5989208742031256E+00
  7.5989208742031256E+00 -1.5197841748406251E+01  7.5989208742031256E+00
  7.5989208742031256E+00 -1.5197841748406251E+01  7.5989208742031256E+00
  7.5989208742031256E+00 -1.5197841748406251E+01  7.5989208742031256E+00
  7.5989208742031256E+00 -1.5197841748406251E+01  7.5989208742031256E+00
  7.5989208742031256E+00 -1.5197841748406251E+01  7.5989208742031256E+00
  7.5989208742031256E+00 -1.5197841748406251E+01  7.5989208742031256E+00
  7.5989208742031256E+00 -1.5197841748406251E+01  7.5989208742031256E+00
  7.5989208742031256E+00 -1.5197841748406251E+01  7.5989208742031256E+00
  7.5989208742031256E+00 -1.5197841748406251E+01  7.5989208742031256E+00
  7.5989208742031256E+00 -1.5197841748406251E+01  7.5989208742031256E+00
  7.5989208742031256E+00 -1.5197841748406251E+01  7.5989208742031256E+00
  7.5989208742031256E+00 -1.5197841748406251E+01  7.5989208742031256E+00
  7.5989208742031256E+00 -1.5197841748406251E+01  7.5989208742031256E+00
  7.5989208742031256E+00 -1.5197841748406251E+01  7.5989208742031256E+00
  7.5989208742031256E+00 -1.5197841748406251E+01  7.5989208742031256E+00
  7.5989208742031256E+00 -1.5197841748406251E+01  7.5989208742031256E+00
  7.5989208742031256E+00 -1.5197841748406251E+01  7.5989208742031256E+00
  7.5989208742031256E+00 -1.5197841748406251E+01  7.5989208742031256E+00
  7.5989208742031256E+00 -1.5197841748406251E+01  7.5989208742031256E+00
  7.5989208742031256E+00 -1.5197841748406251E+01  7.5989208742031256E+00
  7.5989208742031256E+00 -1.5197841748406251E+01  7.5989208742031256E+00
  7.5989208742031256E+00 -1.5197841748406251E+01  7.5989208742031256E+00
  7.5989208742031256E+00 -1.5197841748406251E+01  7.5989208742031256E+00
  7.5989208742031256E+00 -1.5197841748406251E+01  7.5989208742031256E+00
  7.5989208742031256E+00 -1.5197841748406251E+01  7.5989208742031256E+00
  7.5989208742031256E+00 -1.5197841748406251E+01  7.5989208742031256E+00
  7.5989208742031256E+00 -1.5197841748406251E+01  7.5989208742031256E+00
  7.5989208742031256E+00 -1.5197841748406251E+01  7.5989208742031256E+00
  7.5989208742031256E+00 -1.5197841748406251E+01  7.5989208742031256E+00
  7.5989208742031256E+00 -1.5197841748406251E+01  7.5989208742031256E+00
  7.5989208742031256E+00 -1.5197841748406251E+01  7.5989208742031256E+00
  7.5989208742031256E+00 -1.5197841748406251E+01  7.5989208742031256E+00
  7.5989208742031256E+00 -1.5197841748406251E+01  7.5989208742031256E+00
  7.5989208742031256E+00 -1.5197841748406251E+01  7.5989208742031256E+00
  7.5989208742031256E+00 -1.5197841748406251E+01  7.5989208742031256E+00
  7.5989208742031256E+00 -1.5197841748406251E+01  7.5989208742031256E+00
  7.5989208742031256E+00 -1.5197841748406251E+01  7.5989208742031256E+00
  7.5989208742031256E+00 -1.5197841748406251E+01  7.5989208742031256E+00
  7.5989208742031256E+00 -1.5197841748406251E+01  7.5989208742031256E+00
  7.5989208742031256E+00 -1.5197841748406251E+01  7.5989208742031256E+00
  7.5989208742031256E+00 -1.5197841748406251E+01  7.5989208742031256E+00
  7.5989208742031256E+00 -1.5197841748406251E+01  7.5989208742031256E+00
  7.5989208742031256E+00 -1.5197841748406251E+01  7.5989208742031256E+00
  7.5989208742031256E+00 -1.5197841748406251E+01  7.5989208742031256E+00
  7.5989208742031256E+00 -1.5197841748406251E+01  7.5989208742031256E+00
  7.5989208742031256E+00 -1.5197841748406251E+01  7.5989208742031256E+00
  7.5989208742031256E+00 -1.5197841748406251E+01  7.5989208742031256E+00
  7.5989208742031256E+00 -1.5197841748406251E+01  7.5989208742031256E+00
  7.5989208742031256E+00 -1.5197841748406251E+01  7.5989208742031256E+00
  7.5989208742031256E+00 -1.5197841748406251E+01  7.5989208742031256E+00
  7.5989208742031256E+00 -1.5197841748406251E+01  7.5989208742031256E+00
  7.5989208742031256E+00 -1.5197841748406251E+01  7.5989208742031256E+00
  7.5989208742031256E+00 -1.5197841748406251E+01  7.5989208742031256E+00
  7.5989208742031256E+00 -1.5197841748406251E+01  7.5989208742031256E+00
  7.5989208742031256E+00 -1.5197841748406251E+01  7.5989208742031256E+00
  7.5989208742031256E+00 -1.5197841748406251E+01  7.5989208742031256E+00
  7.5989208742031256E+00 -1.5197841748406251E+01  7.5989208742031256E+00
  7.5989208742031256E+00 -1.5197841748406251E+01  7.5989208742031256E+00
  7.5989208742031256E+00 -1.5197841748406251E+01  7.5989208742031256E+00
  7.5989208742031256E+00 -1.5197841748406251E+01  7.5989208742031256E+00
  7.5989208742031256E+00 -1.5197841748406251E+01  7.5989208742031256E+00
  7.5989208742031256E+00 -1.5197841748406251E+01  7.5989208742031256E+00
  7.5989208742031256E+00 -1.5197841748406251E+01  7.5989208742031256E+00
  7.5989208742031256E+00 -1.5197841748406251E+01  7.5989208742031256E+00
  7.5989208742031256E+00 -1.5197841748406251E+01  7.5989208742031256E+00
  7.5989208742031256E+00 -1.5197841748406251E+01  7.5989208742031256E+00
  7.5989208742031256E+00 -1.5197841748406251E+01  7.5989208742031256E+00
  7.5989208742031256E+00 -1.5197841748406251E+01  7.5989208742031256E+00
  7.5989208742031256E+00 -1.5197841748406251E+01  7.5989208742031256E+00
  7.5989208742031256E+00 -1.5197841748406251E+01  7.5989208742031256E+00
  7.5989208742031256E+00 -1.5197841748406251E+01  7.5989208742031256E+00
  7.5989208742031256E+00 -1.5197841748406251E+01  7.5989208742031256E+00
  7.5989208742031256E+00 -1.5197841748406251E+01  7.5989208742031256E+00
  7.5989208742031256E+00 -1.5197841748406251E+01  7.5989208742031256E+00
  7.5989208742031256E+00 -1.5197841748406251E+01  7.5989208742031256E+00
  7.5989208742031256E+00 -1.5197841748406251E+01  7.5989208742031256E+00
  7.5989208742031256E+00 -1.5197841748406251E+01  7.5989208742031256E+00
  7.5989208742031256E+00 -1.5197841748406251E+01  7.5989208742031256E+00
  7.5989208742031256E+00 -1.5197841748406251E+01  7.5989208742031256E+00
  7.5989208742031256E+00 -1.5197841748406251E+01  7.5989208742031256E+00
  7.5989208742031256E+00 -1.5197841748406251E+01  7.5989208742031256E+00
  7.5989208742031256E+00 -1.5197841748406251E+01  7.5989208742031256E+00
  7.5989208742031256E+00 -1.5197841748406251E+01  7.5989208742031256E+00
  7.5989208742031256E+00 -1.5197841748406251E+01  7.5989208742031256E+00
  7.5989208742031256E+00 -1.5197841748406251E+01  7.5989208742031256E+00
  7.5989208742031256E+00 -1.5197841748406251E+01  7.5989208742031256E+00
  7.5989208742031256E+00 -1.5197841748406251E+01  7.5989208742031256E+00
  7.5989208742031256E+00 -1.5197841748406251E+01  7.5989208742031256E+00
  7.5989208742031256E+00 -1.5197841748406251E+01  7.5989208742031256E+00
  7.5989208742031256E+00 -1.5197841748406251E+01  7.5989208742031256E+00
  7.5989208742031256E+00 -1.5197841748406251E+01  7.5989208742031256E+00
  7.5989208742031256E+00 -1.5197841748406251E+01  7.5989208742031256E+00
  7.5989208742031256E+00 -1.5197841748406251E+01  7.5989208742031256E+00
  7.5989208742031256E+00 -1.5197841748406251E+01  7.5989208742031256E+00
  7.5989208742031256E+00 -1.5197841748406251E+01  7.5989208742031256E+00
  7.5989208742031256E+00 -1.5197841748406251E+01  7.5989208742031256E+00
  7.5989208742031256E+00 -1.5197841748406251E+01  7.5989208742031256E+00
  7.5989208742031256E+00 -1.5197841748406251E+01  7.5989208742031256E+00
  7.5989208742031256E+00 -1.5197841748406251E+01  7.5989208742031256E+00
  7.5989208742031256E+00 -1.5197841748406251E+01  7.5989208742031256E+00
  7.5989208742031256E+00 -1.5197841748406251E+01  7.5989208742031256E+00
  7.5989208742031256E+00 -1.5197841748406251E+01  7.5989208742031256E+00
  7.5989208742031256E+00 -1.5197841748406251E+01  7.5989208742031256E+00
  7.5989208742031256E+00 -1.5197841748406251E+01  7.5989208742031256E+00
  7.5989208742031256E+00 -1.5197841748406251E+01  7.5989208742031256E+00
  7.5989208742031256E+00 -1.5197841748406251E+01  7.5989208742031256E+00
  7.5989208742031256E+00 -1.5197841748406251E+01  7.5989208742031256E+00
  7.5989208742031256E+00 -1.5197841748406251E+01  7.5989208742031256E+00
  7.5989208742031256E+00 -1.5197841748406251E+01  7.5989208742031256E+00
  7.5989208742031256E+00 -1.5197841748406251E+01  7.5989208742031256E+00
  7.5989208742031256E+00 -1.5197841748406251E+01  7.5989208742031256E+00
  7.5989208742031256E+00 -1.5197841748406251E+01  7.5989208742031256E+00
  7.5989208742031256E+00 -1.5197841748406251E+01  7.5989208742031256E+00
  7.5989208742031256E+00 -1.5197841748406251E+01  7.5989208742031256E+00
  7.5989208742031256E+00 -1.5197841748406251E+01  7.5989208742031256E+00
  7.5989208742031256E+00 -1.5197841748406251E+01  7.5989208742031256E+00
  7.5989208742031256E+00 -1.5197841748406251E+01  7.5989208742031256E+00
  7.5989208742031256E+00 -1.5197841748406251E+01  7.5989208742031256E+00
  7.5989208742031256E+00 -1.5197841748406251E+01  7.5989208742031256E+00
  7.5989208742031256E+00 -1.5197841748406251E+01  7.5989208742031256E+00
  7.5989208742031256E+00 -1.5197841748406251E+01  7.5989208742031256E+00
  7.5989208742031256E+00 -1.5197841748406251E+01  7.5989208742031256E+00
  7.5989208742031256E+00 -1.5197841748406251E+01  7.5989208742031256E+00
  7.5989208742031256E+00 -1.5197841748406251E+01  7.5989208742031256E+00
  7.5989208742031256E+00 -1.5197841748406251E+01  7.5989208742031256E+00
  7.5989208742031256E+00 -1.5197841748406251E+01  7.5989208742031256E+00
  7.5989208742031256E+00 -1.5197841748406251E+01  7.5989208742031256E+00
  7.5989208742031256E+00 -1.5197841748406251E+01  7.5989208742031256E+00
  7.5989208742031256E+00 -1.5197841748406251E+01  7.5989208742031256E+00
  7.5989208742031256E+00 -1.5197841748406251E+01  7.5989208742031256E+00
  7.5989208742031256E+00 -1.5197841748406251E+01  7.5989208742031256E+00
  7.5989208742031256E+00 -1.5197841748406251E+01  7.5989208742031256E+00
  7.5989208742031256E+00 -1.5197841748406251E+01  7.5989208742031256E+00
  7.5989208742031256E+00 -1.5197841748406251E+01  7.5989208742031256E+00
  7.5989208742031256E+00 -1.5197841748406251E+01  7.5989208742031256E+00
  7.5989208742031256E+00 -1.5197841748406251E+01  7.5989208742031256E+00
  7.5989208742031256E+00 -1.5197841748406251E+01  7.5989208742031256E+00
  7.5989208742031256E+00 -1.5197841748406251E+01  7.5989208742031256E+00
  7.5989208742031256E+00 -1.5197841748406251E+01  7.5989208742031256E+00
  7.5989208742031256E+00 -1.5197841748406251E+01  7.5989208742031256E+00
  7.5989208742031256E+00 -1.5197841748406251E+01  7.5989208742031256E+00
  7.5989208742031256E+00 -1.5197841748406251E+01  7.5989208742031256E+00
  7.5989208742031256E+00 -1.5197841748406251E+01  7.5989208742031256E+00
  7.5989208742031256E+00 -1.5197841748406251E+01  7.5989208742031256E+00
  7.5989208742031256E+00 -1.5197841748406251E+01  7.5989208742031256E+00
  7.5989208742031256E+00 -1.5197841748406251E+01  7.5989208742031256E+00
  7.5989208742031256E+00 -1.5197841748406251E+01  7.5989208742031256E+00
  7.5989208742031256E+00 -1.5197841748406251E+01  7.5989208742031256E+00
  7.5989208742031256E+00 -1.5197841748406251E+01  7.5989208742031256E+00
  7.5989208742031256E+00 -1.5197841748406251E+01  7.5989208742031256E+00
  7.5989208742031256E+00 -1.5197841748406251E+01  7.5989208742031256E+00
  7.5989208742031256E+00 -1.5197841748406251E+01  7.5989208742031256E+00
  7.5989208742031256E+00 -1.5197841748406251E+01  7.5989208742031256E+00
  7.5989208742031256E+00 -1.5197841748406251E+01  7.5989208742031256E+00
  7.5989208742031256E+00 -1.5197841748406251E+01  7.5989208742031256E+00
  7.5989208742031256E+00 -1.5197841748406251E+01  7.5989208742031256E+00
  7.5989208742031256E+00 -1.5197841748406251E+01  7.5989208742031256E+00
  7.5989208742031256E+00 -1.5197841748406251E+01  7.5989208742031256E+00
  7.5989208742031256E+00 -1.5197841748406251E+01  7.5989208742031256E+00
  7.5989208742031256E+00 -1.5197841748406251E+01  7.5989208742031256E+00
  7.5989208742031256E+00 -1.5197841748406251E+01  7.5989208742031256E+00
  7.5989208742031256E+00 -1.5197841748406251E+01  7.5989208742031256E+00
  7.5989208742031256E+00 -1.5197841748406251E+01  7.5989208742031256E+00
  7.5989208742031256E+00 -1.5197841748406251E+01  7.5989208742031256E+00
  7.5989208742031256E+00 -1.5197841748406251E+01  7.5989208742031256E+00
  7.5989208742031256E+00 -1.5197841748406251E+01  7.5989208742031256E+00
  7.5989208742031256E+00 -1.5197841748406251E+01  7.5989208742031256E+00
  7.5989208742031256E+00 -1.5197841748406251E+01  7.5989208742031256E+00
  7.5989208742031256E+00 -1.5197841748406251E+01  7.5989208742031256E+00
  7.5989208742031256E+00 -1.5197841748406251E+01  7.5989208742031256E+00
  7.5989208742031256E+00 -1.5197841748406251E+01  7.5989208742031256E+00
  7.5989208742031256E+00 -1.5197841748406251E+01  7.5989208742031256E+00
  7.5989208742031256E+00 -1.5197841748406251E+01  7.5989208742031256E+00
  7.5989208742031256E+00 -1.5197841748406251E+01  7.5989208742031256E+00
  7.5989208742031256E+00 -1.5197841748406251E+01  7.5989208742031256E+00
  7.5989208742031256E+00 -1.5197841748406251E+01  7.5989208742031256E+00
  7.5989208742031256E+00 -1.5197841748406251E+01  7.5989208742031256E+00
  7.5989208742031256E+00 -1.5197841748406251E+01  7.5989208742031256E+00
  7.5989208742031256E+00 -1.5197841748406251E+01  7.5989208742031256E+00
  7.5989208742031256E+00 -1.5197841748406251E+01  7.5989208742031256E+00
  7.5989208742031256E+00 -1.5197841748406251E+01  7.5989208742031256E+00
  7.5989208742031256E+00 -1.5197841748406251E+01  7.5989208742031256E+00
  7.5989208742031256E+00 -1.5197841748406251E+01  7.5989208742031256E+00
  7.5989208742031256E+00 -1.5197841748406251E+01  7.5989208742031256E+00
  7.5989208742031256E+00 -1.5197841748406251E+01  7.5989208742031256E+00
  7.5989208742031256E+00 -1.5197841748406251E+01  7.5989208742031256E+00
  7.5989208742031256E+00 -1.5197841748406251E+01  7.5989208742031256E+00
  7.5989208742031256E+00 -1.5197841748406251E+01  7.5989208742031256E+00
  7.5989208742031256E+00 -1.5197841748406251E+01  7.5989208742031256E+00
  7.5989208742031256E+00 -1.5197841748406251E+01  7.5989208742031256E+00
  7.5989208742031256E+00 -1.5197841748406251E+01  7.5989208742031256E+00
  7.5989208742031256E+00 -1.5197841748406251E+01  7.5989208742031256E+00
  7.5989208742031256E+00 -1.5197841748406251E+01  7.5989208742031256E+00
  7.5989208742031256E+00 -1.5197841748406251E+01  7.5989208742031256E+00
  7.5989208742031256E+00 -1.5197841748406251E+01  7.5989208742031256E+00
  7.5989208742031256E+00 -1.5197841748406251E+01  7.5989208742031256E+00
  7.5989208742031256E+00 -1.5197841748406251E+01  7.5989208742031256E+00
  7.5989208742031256E+00 -1.5197841748406251E+01  7.5989208742031256E+00
  7.5989208742031256E+00 -1.5197841748406251E+01  7.5989208742031256E+00
  7.5989208742031256E+00 -1.5197841748406251E+01  7.5989208742031256E+00
  7.5989208742031256E+00 -1.5197841748406251E+01  7.5989208742031256E+00
  7.5989208742031256E+00 -1.5197841748406251E+01  7.5989208742031256E+00
  7.5989208742031256E+00 -1.5197841748406251E+01  7.5989208742031256E+00
  7.5989208742031256E+00 -1.5197841748406251E+01  7.5989208742031256E+00
  7.5989208742031256E+00 -1.5197841748406251E+01  7.5989208742031256E+00
  7.5989208742031256E+00 -1.5197841748406251E+01  7.5989208742031256E+00
  7.5989208742031256E+00 -1.5197841748406251E+01  7.5989208742031256E+00
  7.5989208742031256E+00 -1.5197841748406251E+01  7.5989208742031256E+00
  7.5989208742031256E+00 -1.5197841748406251E+01  7.5989208742031256E+00
  7.5989208742031256E+00 -1.5197841748406251E+01  7.5989208742031256E+00
  7.5989208742031256E+00 -1.5197841748406251E+01  7.5989208742031256E+00
  7.5989208742031256E+00 -1.5197841748406251E+01  7.5989208742031256E+00
  7.5989208742031256E+00 -1.5197841748406251E+01  7.5989208742031256E+00
  7.5989208742031256E+00 -1.5197841748406251E+01  7.5989208742031256E+00
  7.5989208742031256E+00 -1.5197841748406251E+01  7.5989208742031256E+00
  7.5989208742031256E+00 -1.5197841748406251E+01  7.5989208742031256E+00
  7.5989208742031256E+00 -1.5197841748406251E+01  7.5989208742031256E+00
  7.5989208742031256E+00 -1.5197841748406251E+01  7.5989208742031256E+00
  7.5989208742031256E+00 -1.5197841748406251E+01  7.5989208742031256E+00
  7.5989208742031256E+00 -1.5197841748406251E+01  7.5989208742031256E+00
  7.5989208742031256E+00 -1.5197841748406251E+01  7.5989208742031256E+00
  7.5989208742031256E+00 -1.5197841748406251E+01  7.5989208742031256E+00
  7.5989208742031256E+00 -1.5197841748406251E+01  7.5989208742031256E+00
  7.5989208742031256E+00 -1.5197841748406251E+01  7.5989208742031256E+00
  7.5989208742031256E+00 -1.5197841748406251E+01  7.5989208742031256E+00
  7.5989208742031256E+00 -1.5197841748406251E+01  7.5989208742031256E+00
  7.5989208742031256E+00 -1.5197841748406251E+01  7.5989208742031256E+00
  7.5989208742031256E+00 -1.5197841748406251E+01  7.5989208742031256E+00
  7.5989208742031256E+00 -1.5197841748406251E+01  7.5989208742031256E+00
  7.5989208742031256E+00 -1.5197841748406251E+01  7.5989208742031256E+00
  7.5989208742031256E+00 -1.5197841748406251E+01  7.5989208742031256E+00
  7.5989208742031256E+00 -1.5197841748406251E+01  7.5989208742031256E+00
  7.5989208742031256E+00 -1.5197841748406251E+01  7.5989208742031256E+00
  7.5989208742031256E+00 -1.5197841748406251E+01  7.5989208742031256E+00
  7.5989208742031256E+00 -1.5197841748406251E+01  7.5989208742031256E+00
  7.5989208742031256E+00 -1.5197841748406251E+01  7.5989208742031256E+00
  7.5989208742031256E+00 -1.5197841748406251E+01  7.5989208742031256E+00
  7.5989208742031256E+00 -1.5197841748406251E+01  7.5989208742031256E+00
  7.5989208742031256E+00 -1.5197841748406251E+01  7.5989208742031256E+00
  7.5989208742031256E+00 -1.5197841748406251E+01  7.5989208742031256E+00
  7.5989208742031256E+00 -1.5197841748406251E+01  7.5989208742031256E+00
  7.5989208742031256E+00 -1.5197841748406251E+01  7.5989208742031256E+00
  7.5989208742031256E+00 -1.5197841748406251E+01  7.5989208742031256E+00
  7.5989208742031256E+00 -1.5197841748406251E+01  7.5989208742031256E+00
  7.5989208742031256E+00 -1.5197841748406251E+01  7.5989208742031256E+00
  7.5989208742031256E+00 -1.5197841748406251E+01  7.5989208742031256E+00
  7.5989208742031256E+00 -1.5197841748406251E+01  7.5989208742031256E+00
  7.5989208742031256E+00 -1.5197841748406251E+01  7.5989208742031256E+00
  7.5989208742031256E+00 -1.5197841748406251E+01  7.5989208742031256E+00
  7.5989208742031256E+00 -1.5197841748406251E+01  7.5989208742031256E+00
  7.5989208742031256E+00 -1.5197841748406251E+01  7.5989208742031256E+00
  7.5989208742031256E+00 -1.5197841748406251E+01  7.5989208742031256E+00
  7.5989208742031256E+00 -1.5197841748406251E+01  7.5989208742031256E+00
  7.5989208742031256E+00 -1.5197841748406251E+01  7.5989208742031256E+00
  7.5989208742031256E+00 -1.5197841748406251E+01  7.5989208742031256E+00
  7.5989208742031256E+00 -1.5197841748406251E+01  7.5989208742031256E+00
  7.5989208742031256E+00 -1.5197841748406251E+01  7.5989208742031256E+00
  7.5989208742031256E+00 -1.5197841748406251E+01  7.5989208742031256E+00
  7.5989208742031256E+00 -1.5197841748406251E+01  7.5989208742031256E+00
  7.5989208742031256E+00 -1.5197841748406251E+01  7.5989208742031256E+00
  7.5989208742031256E+00 -1.5197841748406251E+01  7.5989208742031256E+00
  7.5989208742031256E+00 -1.5197841748406251E+01  7.5989208742031256E+00
  7.5989208742031256E+00 -1.5197841748406251E+01  7.5989208742031256E+00
  7.5989208742031256E+00 -1.5197841748406251E+01  7.5989208742031256E+00
  7.5989208742031256E+00 -1.5197841748406251E+01  7.5989208742031256E+00
  7.5989208742031256E+00 -1.5197841748406251E+01  7.5989208742031256E+00
  7.5989208742031256E+00 -1.5197841748406251E+01  7.5989208742031256E+00
  7.5989208742031256E+00 -1.5197841748406251E+01  7.5989208742031256E+00
  7.5989208742031256E+00 -1.5197841748406251E+01  7.5989208742031256E+00
  7.5989208742031256E+00 -1.5197841748406251E+01  7.5989208742031256E+00
  7.5989208742031256E+00 -1.5197841748406251E+01  7.5989208742031256E+00
  7.5989208742031256E+00 -1.5197841748406251E+01  7.5989208742031256E+00
  7.5989208742031256E+00 -1.5197841748406251E+01  7.5989208742031256E+00
  7.5989208742031256E+00 -1.5197841748406251E+01  7.5989208742031256E+00
  7.5989208742031256E+00 -1.5197841748406251E+01  7.5989208742031256E+00
  7.5989208742031256E+00 -1.5197841748406251E+01  7.5989208742031256E+00
  7.5989208742031256E+00 -1.5197841748406251E+01  7.5989208742031256E+00
  7.5989208742031256E+00 -1.5197841748406251E+01  7.5989208742031256E+00
  7.5989208742031256E+00 -1.5197841748406251E+01  7.5989208742031256E+00
  7.5989208742031256E+00 -1.5197841748406251E+01  7.5989208742031256E+00
  7.5989208742031256E+00 -1.5197841748406251E+01  7.5989208742031256E+00
  7.5989208742031256E+00 -1.5197841748406251E+01  7.5989208742031256E+00
  7.5989208742031256E+00 -1.5197841748406251E+01  7.5989208742031256E+00
  7.5989208742031256E+00 -1.5197841748406251E+01  7.5989208742031256E+00
  7.5989208742031256E+00 -1.5197841748406251E+01  7.5989208742031256E+00
  7.5989208742031256E+00 -1.5197841748406251E+01  7.5989208742031256E+00
  7.5989208742031256E+00 -1.5197841748406251E+01  7.5989208742031256E+00
  7.5989208742031256E+00 -1.5197841748406251E+01  7.5989208742031256E+00
  7.5989208742031256E+00 -1.5197841748406251E+01  7.5989208742031256E+00
  7.5989208742031256E+00 -1.5197841748406251E+01  7.5989208742031256E+00
  7.5989208742031256E+00 -1.5197841748406251E+01  7.5989208742031256E+00
  7.5989208742031256E+00 -1.5197841748406251E+01  7.5989208742031256E+00
  7.5989208742031256E+00 -1.5197841748406251E+01  7.5989208742031256E+00
  7.5989208742031256E+00 -1.5197841748406251E+01  7.5989208742031256E+00
  7.5989208742031256E+00 -1.5197841748406251E+01  7.5989208742031256E+00
  7.5989208742031256E+00 -1.5197841748406251E+01  7.5989208742031256E+00
  7.5989208742031256E+00 -1.5197841748406251E+01  7.5989208742031256E+00
  7.5989208742031256E+00 -1.5197841748406251E+01  7.5989208742031256E+00
  7.5989208742031256E+00 -1.5197841748406251E+01  7.5989208742031256E+00
  7.5989208742031256E+00 -1.5197841748406251E+01  7.5989208742031256E+00
  7.5989208742031256E+00 -1.5197841748406251E+01  7.5989208742031256E+00
  7.5989208742031256E+00 -1.5197841748406251E+01  7.5989208742031256E+00
  7.5989208742031256E+00 -1.5197841748406251E+01  7.5989208742031256E+00
  7.5989208742031256E+00 -1.5197841748406251E+01  7.5989208742031256E+00
  7.5989208742031256E+00 -1.5197841748406251E+01  7.5989208742031256E+00
  7.5989208742031256E+00 -1.5197841748406251E+01  7.5989208742031256E+00
  7.5989208742031256E+00 -1.5197841748406251E+01  7.5989208742031256E+00
  7.5989208742031256E+00 -1.5197841748406251E+01  7.5989208742031256E+00
  7.5989208742031256E+00 -1.5197841748406251E+01  7.5989208742031256E+00
  7.5989208742031256E+00 -1.5197841748406251E+01  7.5989208742031256E+00
  7.5989208742031256E+00 -1.5197841748406251E+01  7.5989208742031256E+00
  7.5989208742031256E+00 -1.5197841748406251E+01  7.5989208742031256E+00
  7.5989208742031256E+00 -1.5197841748406251E+01  7.5989208742031256E+00
  7.5989208742031256E+00 -1.5197841748406251E+01  7.5989208742031256E+00
  7.5989208742031256E+00 -1.5197841748406251E+01  7.5989208742031256E+00
  7.5989208742031256E+00 -1.5197841748406251E+01  7.5989208742031256E+00
  7.5989208742031256E+00 -1.5197841748406251E+01  7.5989208742031256E+00
  7.5989208742031256E+00 -1.5197841748406251E+01  7.5989208742031256E+00
  7.5989208742031256E+00 -1.5197841748406251E+01  7.5989208742031256E+00
  7.5989208742031256E+00 -1.5197841748406251E+01  7.5989208742031256E+00
  7.5989208742031256E+00 -1.5197841748406251E+01  7.5989208742031256E+00
  7.5989208742031256E+00 -1.5197841748406251E+01  7.5989208742031256E+00
  7.5989208742031256E+00 -1.5197841748406251E+01  7.5989208742031256E+00
  7.5989208742031256E+00 -1.5197841748406251E+01  7.5989208742031256E+00
  7.5989208742031256E+00 -1.5197841748406251E+01  7.5989208742031256E+00
  7.5989208742031256E+00 -1.5197841748406251E+01  7.5989208742031256E+00
  7.5989208742031256E+00 -1.5197841748406251E+01  7.5989208742031256E+00
  7.5989208742031256E+00 -1.5197841748406251E+01  7.5989208742031256E+00
  7.5989208742031256E+00 -1.5197841748406251E+01  7.5989208742031256E+00
  7.5989208742031256E+00 -1.5197841748406251E+01  7.5989208742031256E+00
  7.5989208742031256E+00 -1.5197841748406251E+01  7.5989208742031256E+00
  7.5989208742031256E+00 -1.5197841748406251E+01  7.5989208742031256E+00
  7.5989208742031256E+00 -1.5197841748406251E+01  7.5989208742031256E+00
  7.5989208742031256E+00 -1.5197841748406251E+01  7.5989208742031256E+00
  7.5989208742031256E+00 -1.5197841748406251E+01  7.5989208742031256E+00
  7.5989208742031256E+00 -1.5197841748406251E+01  7.5989208742031256E+00
  7.5989208742031256E+00 -1.5197841748406251E+01  7.5989208742031256E+00
  7.5989208742031256E+00 -1.5197841748406251E+01  7.5989208742031256E+00
  7.5989208742031256E+00 -1.5197841748406251E+01  7.5989208742031256E+00
  7.5989208742031256E+00 -1.5197841748406251E+01  7.5989208742031256E+00
  7.5989208742031256E+00 -1.5197841748406251E+01  7.5989208742031256E+00
  7.5989208742031256E+00 -1.5197841748406251E+01  7.5989208742031256E+00
  7.5989208742031256E+00 -1.5197841748406251E+01  7.5989208742031256E+00
  7.5989208742031256E+00 -1.5197841748406251E+01  7.5989208742031256E+00
  7.5989208742031256E+00 -1.5197841748406251E+01  7.5989208742031256E+00
  7.5989208742031256E+00 -1.5197841748406251E+01  7.5989208742031256E+00
  7.5989208742031256E+00 -1.5197841748406251E+01  7.5989208742031256E+00
  7.5989208742031256E+00 -1.5197841748406251E+01  7.5989208742031256E+00
  7.5989208742031256E+00 -1.5197841748406251E+01  7.5989208742031256E+00
  7.5989208742031256E+00 -1.5197841748406251E+01  7.5989208742031256E+00
  7.5989208742031256E+00 -1.5197841748406251E+01  7.5989208742031256E+00
  7.5989208742031256E+00 -1.5197841748406251E+01  7.5989208742031256E+00
  7.5989208742031256E+00 -1.5197841748406251E+01  7.5989208742031256E+00
  7.5989208742031256E+00 -1.5197841748406251E+01  7.5989208742031256E+00
  7.5989208742031256E+00 -1.5197841748406251E+01  7.5989208742031256E+00
  7.5989208742031256E+00 -1.5197841748406251E+01  7.5989208742031256E+00
  7.5989208742031256E+00 -1.5197841748406251E+01  7.5989208742031256E+00
  7.5989208742031256E+00 -1.5197841748406251E+01  7.5989208742031256E+00
  7.5989208742031256E+00 -1.5197841748406251E+01  7.5989208742031256E+00
  7.5989208742031256E+00 -1.5197841748406251E+01  7.5989208742031256E+00
  7.5989208742031256E+00 -1.5197841748406251E+01  7.5989208742031256E+00
  7.5989208742031256E+00 -1.5197841748406251E+01  7.5989208742031256E+00
  7.5989208742031256E+00 -1.5197841748406251E+01  7.5989208742031256E+00
  7.5989208742031256E+00 -1.5197841748406251E+01  7.5989208742031256E+00
  7.5989208742031256E+00 -1.5197841748406251E+01  7.5989208742031256E+00
  7.5989208742031256E+00 -1.5197841748406251E+01  7.5989208742031256E+00
  7.5989208742031256E+00 -1.5197841748406251E+01  7.5989208742031256E+00
  7.5989208742031256E+00 -1.5197841748406251E+01  7.5989208742031256E+00
  7.5989208742031256E+00 -1.5197841748406251E+01  7.5989208742031256E+00
  7.5989208742031256E+00 -1.5197841748406251E+01  7.5989208742031256E+00
  7.5989208742031256E+00 -1.5197841748406251E+01  7.5989208742031256E+00
  7.5989208742031256E+00 -1.5197841748406251E+01  7.5989208742031256E+00
  7.5989208742031256E+00 -1.5197841748406251E+01  7.5989208742031256E+00
  7.5989208742031256E+00 -1.5197841748406251E+01  7.5989208742031256E+00
  7.5989208742031256E+00 -1.5197841748406251E+01  7.5989208742031256E+00
  7.5989208742031256E+00 -1.5197841748406251E+01  7.5989208742031256E+00
  7.5989208742031256E+00 -1.5197841748406251E+01  7.5989208742031256E+00
  7.5989208742031256E+00 -1.5197841748406251E+01  7.5989208742031256E+00
  7.5989208742031256E+00 -1.5197841748406251E+01  7.5989208742031256E+00
  7.5989208742031256E+00 -1.5197841748406251E+01  7.5989208742031256E+00
  7.5989208742031256E+00 -1.5197841748406251E+01  7.5989208742031256E+00
  7.5989208742031256E+00 -1.5197841748406251E+01  7.5989208742031256E+00
  7.5989208742031256E+00 -1.5197841748406251E+01  7.5989208742031256E+00
  7.5989208742031256E+00 -1.5197841748406251E+01  7.5989208742031256E+00
  7.5989208742031256E+00 -1.5197841748406251E+01  7.5989208742031256E+00
  7.5989208742031256E+00 -1.5197841748406251E+01  7.5989208742031256E+00
  7.5989208742031256E+00 -1.5197841748406251E+01  7.5989208742031256E+00
  7.5989208742031256E+00 -1.5197841748406251E+01  7.5989208742031256E+00
  7.5989208742031256E+00 -1.5197841748406251E+01  7.5989208742031256E+00
  7.5989208742031256E+00 -1.5197841748406251E+01  7.5989208742031256E+00
  7.5989208742031256E+00 -1.5197841748406251E+01  7.5989208742031256E+00
  7.5989208742031256E+00 -1.5197841748406251E+01  7.5989208742031256E+00
  7.5989208742031256E+00 -1.5197841748406251E+01  7.5989208742031256E+00
  7.5989208742031256E+00 -1.5197841748406251E+01  7.5989208742031256E+00
  7.5989208742031256E+00 -1.5197841748406251E+01  7.5989208742031256E+00
  7.5989208742031256E+00 -1.5197841748406251E+01  7.5989208742031256E+00
  7.5989208742031256E+00 -1.5197841748406251E+01  7.5989208742031256E+00
  7.5989208742031256E+00 -1.5197841748406251E+01  7.5989208742031256E+00
  7.5989208742031256E+00 -1.5197841748406251E+01  7.5989208742031256E+00
  7.5989208742031256E+00 -1.5197841748406251E+01  7.5989208742031256E+00
  7.5989208742031256E+00 -1.5197841748406251E+01  7.5989208742031256E+00
  7.5989208742031256E+00 -1.5197841748406251E+01  7.5989208742031256E+00
  7.5989208742031256E+00 -1.5197841748406251E+01  7.5989208742031256E+00
  7.5989208742031256E+00 -1.5197841748406251E+01  7.5989208742031256E+00
  7.5989208742031256E+00 -1.5197841748406251E+01  7.5989208742031256E+00
  7.5989208742031256E+00 -1.5197841748406251E+01  7.5989208742031256E+00
  7.5989208742031256E+00 -1.5197841748406251E+01  7.5989208742031256E+00
  7.5989208742031256E+00 -1.5197841748406251E+01  7.5989208742031256E+00
  7.5989208742031256E+00 -1.5197841748406251E+01  7.5989208742031256E+00
  7.5989208742031256E+00 -1.5197841748406251E+01  7.5989208742031256E+00
  7.5989208742031256E+00 -1.5197841748406251E+01  7.5989208742031256E+00
  7.5989208742031256E+00 -1.5197841748406251E+01  7.5989208742031256E+00
  7.5989208742031256E+00 -1.5197841748406251E+01  7.5989208742031256E+00
  7.5989208742031256E+00 -1.5197841748406251E+01  7.5989208742031256E+00
  7.5989208742031256E+00 -1.5197841748406251E+01  7.5989208742031256E+00
  7.5989208742031256E+00 -1.5197841748406251E+01  7.5989208742031256E+00
  7.5989208742031256E+00 -1.5197841748406251E+01  7.5989208742031256E+00
  7.5989208742031256E+00 -1.5197841748406251E+01  7.5989208742031256E+00
  7.5989208742031256E+00 -1.5197841748406251E+01  7.5989208742031256E+00
  7.5989208742031256E+00 -1.5197841748406251E+01  7.5989208742031256E+00
  7.5989208742031256E+00 -1.5197841748406251E+01  7.5989208742031256E+00
  7.5989208742031256E+00 -1.5197841748406251E+01  7.5989208742031256E+00
  7.5989208742031256E+00 -1.5197841748406251E+01  7.5989208742031256E+00
  7.5989208742031256E+00 -1.5197841748406251E+01  7.5989208742031256E+00
  7.5989208742031256E+00 -1.5197841748406251E+01  7.5989208742031256E+00
  7.5989208742031256E+00 -1.5197841748406251E+01  7.5989208742031256E+00
  7.5989208742031256E+00 -1.5197841748406251E+01  7.5989208742031256E+00
  7.5989208742031256E+00 -1.5197841748406251E+01  7.5989208742031256E+00
  7.5989208742031256E+00 -1.5197841748406251E+01  7.5989208742031256E+00
  7.5989208742031256E+00 -1.5197841748406251E+01  7.5989208742031256E+00
  7.5989208742031256E+00 -1.5197841748406251E+01  7.5989208742031256E+00
  7.5989208742031256E+00 -1.5197841748406251E+01  7.5989208742031256E+00
  7.5989208742031256E+00 -1.5197841748406251E+01  7.5989208742031256E+00
  7.5989208742031256E+00 -1.5197841748406251E+01  7.5989208742031256E+00
  7.5989208742031256E+00 -1.5197841748406251E+01  7.5989208742031256E+00
  7.5989208742031256E+00 -1.5197841748406251E+01  7.5989208742031256E+00
  7.5989208742031256E+00 -1.5197841748406251E+01  7.5989208742031256E+00
  7.5989208742031256E+00 -1.5197841748406251E+01  7.5989208742031256E+00
  7.5989208742031256E+00 -1.5197841748406251E+01  7.5989208742031256E+00
  7.5989208742031256E+00 -1.5197841748406251E+01  7.5989208742031256E+00
  7.5989208742031256E+00 -1.5197841748406251E+01  7.5989208742031256E+00
  7.5989208742031256E+00 -1.5197841748406251E+01  7.5989208742031256E+00
  7.5989208742031256E+00 -1.5197841748406251E+01  7.5989208742031256E+00
  7.5989208742031256E+00 -1.5197841748406251E+01  7.5989208742031256E+00
  7.5989208742031256E+00 -1.5197841748406251E+01  7.5989208742031256E+00
  7.5989208742031256E+00 -1.5197841748406251E+01  7.5989208742031256E+00
  7.5989208742031256E+00 -1.5197841748406251E+01  7.5989208742031256E+00
  7.5989208742031256E+00 -1.5197841748406251E+01  7.5989208742031256E+00
  7.5989208742031256E+00 -1.5197841748406251E+01  7.5989208742031256E+00
  7.5989208742031256E+00 -1.5197841748406251E+01  7.5989208742031256E+00
  7.5989208742031256E+00 -1.5197841748406251E+01  7.5989208742031256E+00
  7.5989208742031256E+00 -1.5197841748406251E+01  7.5989208742031256E+00
  7.5989208742031256E+00 -1.5197841748406251E+01  7.5989208742031256E+00
  7.5989208742031256E+00 -1.5197841748406251E+01  7.5989208742031256E+00
  7.5989208742031256E+00 -1.5197841748406251E+01  7.5989208742031256E+00
  7.5989208742031256E+00 -1.5197841748406251E+01  7.5989208742031256E+00
  7.5989208742031256E+00 -1.5197841748406251E+01  7.5989208742031256E+00
  7.5989208742031256E+00 -1.5197841748406251E+01  7.5989208742031256E+00
  7.5989208742031256E+00 -1.5197841748406251E+01  7.5989208742031256E+00
  7.5989208742031256E+00 -1.5197841748406251E+01  7.5989208742031256E+00
  7.5989208742031256E+00 -1.5197841748406251E+01  7.5989208742031256E+00
  7.5989208742031256E+00 -1.5197841748406251E+01  7.5989208742031256E+00
  7.5989208742031256E+00 -1.5197841748406251E+01  7.5989208742031256E+00
  7.5989208742031256E+00 -1.5197841748406251E+01  7.5989208742031256E+00
  7.5989208742031256E+00 -1.5197841748406251E+01  7.5989208742031256E+00
  7.5989208742031256E+00 -1.5197841748406251E+01  7.5989208742031256E+00
  7.5989208742031256E+00 -1.5197841748406251E+01  7.5989208742031256E+00
  7.5989208742031256E+00 -1.5197841748406251E+01  7.5989208742031256E+00
  7.5989208742031256E+00 -1.5197841748406251E+01  7.5989208742031256E+00
  7.5989208742031256E+00 -1.5197841748406251E+01  7.5989208742031256E+00
  7.5989208742031256E+00 -1.5197841748406251E+01  7.5989208742031256E+00
  7.5989208742031256E+00 -1.5197841748406251E+01  7.5989208742031256E+00
  7.5989208742031256E+00 -1.5197841748406251E+01  7.5989208742031256E+00
  7.5989208742031256E+00 -1.5197841748406251E+01  7.5989208742031256E+00
  7.5989208742031256E+00 -1.5197841748406251E+01  7.5989208742031256E+00
  7.5989208742031256E+00 -1.5197841748406251E+01  7.5989208742031256E+00
  7.5989208742031256E+00 -1.5197841748406251E+01  7.5989208742031256E+00
  7.5989208742031256E+00 -1.5197841748406251E+01  7.5989208742031256E+00
  7.5989208742031256E+00 -1.5197841748406251E+01  7.5989208742031256E+00
  7.5989208742031256E+00 -1.5197841748406251E+01  7.5989208742031256E+00
  7.5989208742031256E+00 -1.5197841748406251E+01  7.5989208742031256E+00
  7.5989208742031256E+00 -1.5197841748406251E+01  7.5989208742031256E+00
  7.5989208742031256E+00 -1.5197841748406251E+01  7.5989208742031256E+00
  7.5989208742031256E+00 -1.5197841748406251E+01  7.5989208742031256E+00
  7.5989208742031256E+00 -1.5197841748406251E+01  7.5989208742031256E+00
  7.5989208742031256E+00 -1.5197841748406251E+01  7.5989208742031256E+00
  7.5989208742031256E+00 -1.5197841748406251E+01  7.5989208742031256E+00
  7.5989208742031256E+00 -1.5197841748406251E+01  7.5989208742031256E+00
  7.5989208742031256E+00 -1.5197841748406251E+01  7.5989208742031256E+00
  7.5989208742031256E+00 -1.5197841748406251E+01  7.5989208742031256E+00
  7.5989208742031256E+00 -1.5197841748406251E+01  7.5989208742031256E+00
  7.5989208742031256E+00 -1.5197841748406251E+01  7.5989208742031256E+00
  7.5989208742031256E+00 -1.5197841748406251E+01  7.5989208742031256E+00
  7.5989208742031256E+00 -1.5197841748406251E+01  7.5989208742031256E+00
  7.5989208742031256E+00 -1.5197841748406251E+01  7.5989208742031256E+00
  7.5989208742031256E+00 -1.5197841748406251E+01  7.5989208742031256E+00
  7.5989208742031256E+00 -1.5197841748406251E+01  7.5989208742031256E+00
  7.5989208742031256E+00 -1.5197841748406251E+01  7.5989208742031256E+00
  7.5989208742031256E+00 -1.5197841748406251E+01  7.5989208742031256E+00
  7.5989208742031256E+00 -1.5197841748406251E+01  7.5989208742031256E+00
  7.5989208742031256E+00 -1.5197841748406251E+01  7.5989208742031256E+00
  7.5989208742031256E+00 -1.5197841748406251E+01  7.5989208742031256E+00
  7.5989208742031256E+00 -1.5197841748406251E+01  7.5989208742031256E+00
  7.5989208742031256E+00 -1.5197841748406251E+01  7.5989208742031256E+00
  7.5989208742031256E+00 -1.5197841748406251E+01  7.5989208742031256E+00
  7.5989208742031256E+00 -1.5197841748406251E+01  7.5989208742031256E+00
  7.5989208742031256E+00 -1.5197841748406251E+01  7.5989208742031256E+00
  7.5989208742031256E+00 -1.5197841748406251E+01  7.5989208742031256E+00
  7.5989208742031256E+00 -1.5197841748406251E+01  7.5989208742031256E+00
  7.5989208742031256E+00 -1.5197841748406251E+01  7.5989208742031256E+00
  7.5989208742031256E+00 -1.5197841748406251E+01  7.5989208742031256E+00
  7.5989208742031256E+00 -1.5197841748406251E+01  7.5989208742031256E+00
  7.5989208742031256E+00 -1.5197841748406251E+01  7.5989208742031256E+00
  7.5989208742031256E+00 -1.5197841748406251E+01  7.5989208742031256E+00
  7.5989208742031256E+00 -1.5197841748406251E+01  7.5989208742031256E+00
  7.5989208742031256E+00 -1.5197841748406251E+01  7.5989208742031256E+00
  7.5989208742031256E+00 -1.5197841748406251E+01  7.5989208742031256E+00
  7.5989208742031256E+00 -1.5197841748406251E+01  7.5989208742031256E+00
  7.5989208742031256E+00 -1.5197841748406251E+01  7.5989208742031256E+00
  7.5989208742031256E+00 -1.5197841748406251E+01  7.5989208742031256E+00
  7.5989208742031256E+00 -1.5197841748406251E+01  7.5989208742031256E+00
  7.5989208742031256E+00 -1.5197841748406251E+01  7.5989208742031256E+00
  7.5989208742031256E+00 -1.5197841748406251E+01  7.5989208742031256E+00
  7.5989208742031256E+00 -1.5197841748406251E+01  7.5989208742031256E+00
  7.5989208742031256E+00 -1.5197841748406251E+01  7.5989208742031256E+00
  7.5989208742031256E+00 -1.5197841748406251E+01  7.5989208742031256E+00
  7.5989208742031256E+00 -1.5197841748406251E+01  7.5989208742031256E+00
  7.5989208742031256E+00 -1.5197841748406251E+01  7.5989208742031256E+00
  7.5989208742031256E+00 -1.5197841748406251E+01  7.5989208742031256E+00
  7.5989208742031256E+00 -1.5197841748406251E+01  7.5989208742031256E+00
  7.5989208742031256E+00 -1.5197841748406251E+01  7.5989208742031256E+00
  7.5989208742031256E+00 -1.5197841748406251E+01  7.5989208742031256E+00
  7.5989208742031256E+00 -1.5197841748406251E+01  7.5989208742031256E+00
  7.5989208742031256E+00 -1.5197841748406251E+01  7.5989208742031256E+00
  7.5989208742031256E+00 -1.5197841748406251E+01  7.5989208742031256E+00
  7.5989208742031256E+00 -1.5197841748406251E+01  7.5989208742031256E+00
  7.5989208742031256E+00 -1.5197841748406251E+01  7.5989208742031256E+00
  7.5989208742031256E+00 -1.5197841748406251E+01  7.5989208742031256E+00
  7.5989208742031256E+00 -1.5197841748406251E+01  7.5989208742031256E+00
  7.5989208742031256E+00 -1.5197841748406251E+01  7.5989208742031256E+00
  7.5989208742031256E+00 -1.5197841748406251E+01  7.5989208742031256E+00
  7.5989208742031256E+00 -1.5197841748406251E+01  7.5989208742031256E+00
  7.5989208742031256E+00 -1.5197841748406251E+01  7.5989208742031256E+00
  7.5989208742031256E+00 -1.5197841748406251E+01  7.5989208742031256E+00
  7.5989208742031256E+00 -1.5197841748406251E+01  7.5989208742031256E+00
  7.5989208742031256E+00 -1.5197841748406251E+01  7.5989208742031256E+00
  7.5989208742031256E+00 -1.5197841748406251E+01  7.5989208742031256E+00
  7.5989208742031256E+00 -1.5197841748406251E+01  7.5989208742031256E+00
  7.5989208742031256E+00 -1.5197841748406251E+01  7.5989208742031256E+00
  7.5989208742031256E+00 -1.5197841748406251E+01  7.5989208742031256E+00
  7.5989208742031256E+00 -1.5197841748406251E+01  7.5989208742031256E+00
  7.5989208742031256E+00 -1.5197841748406251E+01  7.5989208742031256E+00
  7.5989208742031256E+00 -1.5197841748406251E+01  7.5989208742031256E+00
  7.5989208742031256E+00 -1.5197841748406251E+01  7.5989208742031256E+00
  7.5989208742031256E+00 -1.5197841748406251E+01  7.5989208742031256E+00
  7.5989208742031256E+00 -1.5197841748406251E+01  7.5989208742031256E+00
  7.5989208742031256E+00 -1.5197841748406251E+01  7.5989208742031256E+00
  7.5989208742031256E+00 -1.5197841748406251E+01  7.5989208742031256E+00
  7.5989208742031256E+00 -1.5197841748406251E+01  7.5989208742031256E+00
  7.5989208742031256E+00 -1.5197841748406251E+01  7.5989208742031256E+00
  7.5989208742031256E+00 -1.5197841748406251E+01  7.5989208742031256E+00
  7.5989208742031256E+00 -1.5197841748406251E+01  7.5989208742031256E+00
  7.5989208742031256E+00 -1.5197841748406251E+01  7.5989208742031256E+00
  7.5989208742031256E+00 -1.5197841748406251E+01  7.5989208742031256E+00
  7.5989208742031256E+00 -1.5197841748406251E+01  7.5989208742031256E+00
  7.5989208742031256E+00 -1.5197841748406251E+01  7.5989208742031256E+00
  7.5989208742031256E+00 -1.5197841748406251E+01  7.5989208742031256E+00
  7.5989208742031256E+00 -1.5197841748406251E+01  7.5989208742031256E+00
  7.5989208742031256E+00 -1.5197841748406251E+01  7.5989208742031256E+00
  7.5989208742031256E+00 -1.5197841748406251E+01  7.5989208742031256E+00
  7.5989208742031256E+00 -1.5197841748406251E+01  7.5989208742031256E+00
  7.5989208742031256E+00 -1.5197841748406251E+01  7.5989208742031256E+00
  7.5989208742031256E+00 -1.5197841748406251E+01  7.5989208742031256E+00
  7.5989208742031256E+00 -1.5197841748406251E+01  7.5989208742031256E+00
  7.5989208742031256E+00 -1.5197841748406251E+01  7.5989208742031256E+00
  7.5989208742031256E+00 -1.5197841748406251E+01  7.5989208742031256E+00
  7.5989208742031256E+00 -1.5197841748406251E+01  7.5989208742031256E+00
  7.5989208742031256E+00 -1.5197841748406251E+01  7.5989208742031256E+00
  7.5989208742031256E+00 -1.5197841748406251E+01  7.5989208742031256E+00
  7.5989208742031256E+00 -1.5197841748406251E+01  7.5989208742031256E+00
  7.5989208742031256E+00 -1.5197841748406251E+01  7.5989208742031256E+00
  7.5989208742031256E+00 -1.5197841748406251E+01  7.5989208742031256E+00
  7.5989208742031256E+00 -1.5197841748406251E+01  7.5989208742031256E+00
  7.5989208742031256E+00 -1.5197841748406251E+01  7.5989208742031256E+00
  7.5989208742031256E+00 -1.5197841748406251E+01  7.5989208742031256E+00
  7.5989208742031256E+00 -1.5197841748406251E+01  7.5989208742031256E+00
  7.5989208742031256E+00 -1.5197841748406251E+01  7.5989208742031256E+00
  7.5989208742031256E+00 -1.5197841748406251E+01  7.5989208742031256E+00
  7.5989208742031256E+00 -1.5197841748406251E+01  7.5989208742031256E+00
  7.5989208742031256E+00 -1.5197841748406251E+01  7.5989208742031256E+00
  7.5989208742031256E+00 -1.5197841748406251E+01  7.5989208742031256E+00
  7.5989208742031256E+00 -1.5197841748406251E+01  7.5989208742031256E+00
  7.5989208742031256E+00 -1.5197841748406251E+01  7.5989208742031256E+00
  7.5989208742031256E+00 -1.5197841748406251E+01  7.5989208742031256E+00
  7.5989208742031256E+00 -1.5197841748406251E+01  7.5989208742031256E+00
  7.5989208742031256E+00 -1.5197841748406251E+01  7.5989208742031256E+00
  7.5989208742031256E+00 -1.5197841748406251E+01  7.5989208742031256E+00
  7.5989208742031256E+00 -1.5197841748406251E+01  7.5989208742031256E+00
  7.5989208742031256E+00 -1.5197841748406251E+01  7.5989208742031256E+00
  7.5989208742031256E+00 -1.5197841748406251E+01  7.5989208742031256E+00
  7.5989208742031256E+00 -1.5197841748406251E+01  7.5989208742031256E+00
  7.5989208742031256E+00 -1.5197841748406251E+01  7.5989208742031256E+00
  7.5989208742031256E+00 -1.5197841748406251E+01  7.5989208742031256E+00
  7.5989208742031256E+00 -1.5197841748406251E+01  7.5989208742031256E+00
  7.5989208742031256E+00 -1.5197841748406251E+01  7.5989208742031256E+00
  7.5989208742031256E+00 -1.5197841748406251E+01  7.5989208742031256E+00
  7.5989208742031256E+00 -1.5197841748406251E+01  7.5989208742031256E+00
  7.5989208742031256E+00 -1.5197841748406251E+01  7.5989208742031256E+00
  7.5989208742031256E+00 -1.5197841748406251E+01  7.5989208742031256E+00
  7.5989208742031256E+00 -1.5197841748406251E+01  7.5989208742031256E+00
  7.5989208742031256E+00 -1.5197841748406251E+01  7.5989208742031256E+00
  7.5989208742031256E+00 -1.5197841748406251E+01  7.5989208742031256E+00
  7.5989208742031256E+00 -1.5197841748406251E+01  7.5989208742031256E+00
  7.5989208742031256E+00 -1.5197841748406251E+01  7.5989208742031256E+00
  7.5989208742031256E+00 -1.5197841748406251E+01  7.5989208742031256E+00
  7.5989208742031256E+00 -1.5197841748406251E+01  7.5989208742031256E+00
  7.5989208742031256E+00 -1.5197841748406251E+01  7.5989208742031256E+00
  7.5989208742031256E+00 -1.5197841748406251E+01  7.5989208742031256E+00
  7.5989208742031256E+00 -1.5197841748406251E+01  7.5989208742031256E+00
  7.5989208742031256E+00 -1.5197841748406251E+01  7.5989208742031256E+00
  7.5989208742031256E+00 -1.5197841748406251E+01  7.5989208742031256E+00
  7.5989208742031256E+00 -1.5197841748406251E+01  7.5989208742031256E+00
  7.5989208742031256E+00 -1.5197841748406251E+01  7.5989208742031256E+00
  7.5989208742031256E+00 -1.5197841748406251E+01  7.5989208742031256E+00
  7.5989208742031256E+00 -1.5197841748406251E+01  7.5989208742031256E+00
  7.5989208742031256E+00 -1.5197841748406251E+01  7.5989208742031256E+00
  7.5989208742031256E+00 -1.5197841748406251E+01  7.5989208742031256E+00
  7.5989208742031256E+00 -1.5197841748406251E+01  7.5989208742031256E+00
  7.5989208742031256E+00 -1.5197841748406251E+01  7.5989208742031256E+00
  7.5989208742031256E+00 -1.5197841748406251E+01  7.5989208742031256E+00
  7.5989208742031256E+00 -1.5197841748406251E+01  7.5989208742031256E+00
  7.5989208742031256E+00 -1.5197841748406251E+01  7.5989208742031256E+00
  7.5989208742031256E+00 -1.5197841748406251E+01  7.5989208742031256E+00
  7.5989208742031256E+00 -1.5197841748406251E+01  7.5989208742031256E+00
  7.5989208742031256E+00 -1.5197841748406251E+01  7.5989208742031256E+00
  7.5989208742031256E+00 -1.5197841748406251E+01  7.5989208742031256E+00
  7.5989208742031256E+00 -1.5197841748406251E+01  7.5989208742031256E+00
  7.5989208742031256E+00 -1.5197841748406251E+01  7.5989208742031256E+00
  7.5989208742031256E+00 -1.5197841748406251E+01  7.5989208742031256E+00
  7.5989208742031256E+00 -1.5197841748406251E+01  7.5989208742031256E+00
  7.5989208742031256E+00 -1.5197841748406251E+01  7.5989208742031256E+00
  7.5989208742031256E+00 -1.5197841748406251E+01  7.5989208742031256E+00
  7.5989208742031256E+00 -1.5197841748406251E+01  7.5989208742031256E+00
  7.5989208742031256E+00 -1.5197841748406251E+01  7.5989208742031256E+00
  7.5989208742031256E+00 -1.5197841748406251E+01  7.5989208742031256E+00
  7.5989208742031256E+00 -1.5197841748406251E+01  7.5989208742031256E+00
  7.5989208742031256E+00 -1.5197841748406251E+01  7.5989208742031256E+00
  7.5989208742031256E+00 -1.5197841748406251E+01  7.5989208742031256E+00
  7.5989208742031256E+00 -1.5197841748406251E+01  7.5989208742031256E+00
  7.5989208742031256E+00 -1.5197841748406251E+01  7.5989208742031256E+00
  7.5989208742031256E+00 -1.5197841748406251E+01  7.5989208742031256E+00
  7.5989208742031256E+00 -1.5197841748406251E+01  7.5989208742031256E+00
  7.5989208742031256E+00 -1.5197841748406251E+01  7.5989208742031256E+00
  7.5989208742031256E+00 -1.5197841748406251E+01  7.5989208742031256E+00
  7.5989208742031256E+00 -1.5197841748406251E+01  7.5989208742031256E+00
  7.5989208742031256E+00 -1.5197841748406251E+01  7.5989208742031256E+00
  7.5989208742031256E+00 -1.5197841748406251E+01  7.5989208742031256E+00
  7.5989208742031256E+00 -1.5197841748406251E+01  7.5989208742031256E+00
  7.5989208742031256E+00 -1.5197841748406251E+01  7.5989208742031256E+00
  7.5989208742031256E+00 -1.5197841748406251E+01  7.5989208742031256E+00
  7.5989208742031256E+00 -1.5197841748406251E+01  7.5989208742031256E+00
  7.5989208742031256E+00 -1.5197841748406251E+01  7.5989208742031256E+00
  7.5989208742031256E+00 -1.5197841748406251E+01  7.5989208742031256E+00
  7.5989208742031256E+00 -1.5197841748406251E+01  7.5989208742031256E+00
  7.5989208742031256E+00 -1.5197841748406251E+01  7.5989208742031256E+00
  7.5989208742031256E+00 -1.5197841748406251E+01  7.5989208742031256E+00
  7.5989208742031256E+00 -1.5197841748406251E+01  7.5989208742031256E+00
  7.5989208742031256E+00 -1.5197841748406251E+01  7.5989208742031256E+00
  7.5989208742031256E+00 -1.5197841748406251E+01  7.5989208742031256E+00
  7.5989208742031256E+00 -1.5197841748406251E+01  7.5989208742031256E+00
  7.5989208742031256E+00 -1.5197841748406251E+01  7.5989208742031256E+00
  7.5989208742031256E+00 -1.5197841748406251E+01  7.5989208742031256E+00
  7.5989208742031256E+00 -1.5197841748406251E+01  7.5989208742031256E+00
  7.5989208742031256E+00 -1.5197841748406251E+01  7.5989208742031256E+00
  7.5989208742031256E+00 -1.5197841748406251E+01  7.5989208742031256E+00
  7.5989208742031256E+00 -1.5197841748406251E+01  7.5989208742031256E+00
  7.5989208742031256E+00 -1.5197841748406251E+01  7.5989208742031256E+00
  7.5989208742031256E+00 -1.5197841748406251E+01  7.5989208742031256E+00
  7.5989208742031256E+00 -1.5197841748406251E+01  7.5989208742031256E+00
  7.5989208742031256E+00 -1.5197841748406251E+01  7.5989208742031256E+00
  7.5989208742031256E+00 -1.5197841748406251E+01  7.5989208742031256E+00
  7.5989208742031256E+00 -1.5197841748406251E+01  7.5989208742031256E+00
  7.5989208742031256E+00 -1.5197841748406251E+01  7.5989208742031256E+00
  7.5989208742031256E+00 -1.5197841748406251E+01  7.5989208742031256E+00
  7.5989208742031256E+00 -1.5197841748406251E+01  7.5989208742031256E+00
  7.5989208742031256E+00 -1.5197841748406251E+01  7.5989208742031256E+00
  7.5989208742031256E+00 -1.5197841748406251E+01  7.5989208742031256E+00
  7.5989208742031256E+00 -1.5197841748406251E+01  7.5989208742031256E+00
  7.5989208742031256E+00 -1.5197841748406251E+01  7.5989208742031256E+00
  7.5989208742031256E+00 -1.5197841748406251E+01  7.5989208742031256E+00
  7.5989208742031256E+00 -1.5197841748406251E+01  7.5989208742031256E+00
  7.5989208742031256E+00 -1.5197841748406251E+01  7.5989208742031256E+00
  7.5989208742031256E+00 -1.5197841748406251E+01  7.5989208742031256E+00
  7.5989208742031256E+00 -1.5197841748406251E+01  7.5989208742031256E+00
  7.5989208742031256E+00 -1.5197841748406251E+01  7.5989208742031256E+00
  7.5989208742031256E+00 -1.5197841748406251E+01  7.5989208742031256E+00
  7.5989208742031256E+00 -1.5197841748406251E+01  7.5989208742031256E+00
  7.5989208742031256E+00 -1.5197841748406251E+01  7.5989208742031256E+00
  7.5989208742031256E+00 -1.5197841748406251E+01  7.5989208742031256E+00
  7.5989208742031256E+00 -1.5197841748406251E+01  7.5989208742031256E+00
  7.5989208742031256E+00 -1.5197841748406251E+01  7.5989208742031256E+00
  7.5989208742031256E+00 -1.5197841748406251E+01  7.5989208742031256E+00
  7.5989208742031256E+00 -1.5197841748406251E+01  7.5989208742031256E+00
  7.5989208742031256E+00 -1.5197841748406251E+01  7.5989208742031256E+00
  7.5989208742031256E+00 -1.5197841748406251E+01  7.5989208742031256E+00
  7.5989208742031256E+00 -1.5197841748406251E+01  7.5989208742031256E+00
  7.5989208742031256E+00 -1.5197841748406251E+01  7.5989208742031256E+00
  7.5989208742031256E+00 -1.5197841748406251E+01  7.5989208742031256E+00
  7.5989208742031256E+00 -1.5197841748406251E+01  7.5989208742031256E+00
  7.5989208742031256E+00 -1.5197841748406251E+01  7.5989208742031256E+00
  7.5989208742031256E+00 -1.5197841748406251E+01  7.5989208742031256E+00
  7.5989208742031256E+00 -1.5197841748406251E+01  7.5989208742031256E+00
  7.5989208742031256E+00 -1.5197841748406251E+01  7.5989208742031256E+00
  7.5989208742031256E+00 -1.5197841748406251E+01  7.5989208742031256E+00
  7.5989208742031256E+00 -1.5197841748406251E+01  7.5989208742031256E+00
  7.5989208742031256E+00 -1.5197841748406251E+01  7.5989208742031256E+00
  7.5989208742031256E+00 -1.5197841748406251E+01  7.5989208742031256E+00
  7.5989208742031256E+00 -1.5197841748406251E+01  7.5989208742031256E+00
  7.5989208742031256E+00 -1.5197841748406251E+01  7.5989208742031256E+00
  7.5989208742031256E+00 -1.5197841748406251E+01  7.5989208742031256E+00
  7.5989208742031256E+00 -1.5197841748406251E+01  7.5989208742031256E+00
  7.5989208742031256E+00 -1.5197841748406251E+01  7.5989208742031256E+00
  7.5989208742031256E+00 -1.5197841748406251E+01  7.5989208742031256E+00
  7.5989208742031256E+00 -1.5197841748406251E+01  7.5989208742031256E+00
  7.5989208742031256E+00 -1.5197841748406251E+01  7.5989208742031256E+00
  7.5989208742031256E+00 -1.5197841748406251E+01  7.5989208742031256E+00
  7.5989208742031256E+00 -1.5197841748406251E+01  7.5989208742031256E+00
  7.5989208742031256E+00 -1.5197841748406251E+01  7.5989208742031256E+00
  7.5989208742031256E+00 -1.5197841748406251E+01  7.5989208742031256E+00
  7.5989208742031256E+00 -1.5197841748406251E+01  7.5989208742031256E+00
  7.5989208742031256E+00 -1.5197841748406251E+01  7.5989208742031256E+00
  7.5989208742031256E+00 -1.5197841748406251E+01  7.5989208742031256E+00
  7.5989208742031256E+00 -1.5197841748406251E+01  7.5989208742031256E+00
  7.5989208742031256E+00 -1.5197841748406251E+01  7.5989208742031256E+00
  7.5989208742031256E+00 -1.5197841748406251E+01  7.5989208742031256E+00
  7.5989208742031256E+00 -1.5197841748406251E+01  7.5989208742031256E+00
  7.5989208742031256E+00 -1.5197841748406251E+01  7.5989208742031256E+00
  7.5989208742031256E+00 -1.5197841748406251E+01  7.5989208742031256E+00
  7.5989208742031256E+00 -1.5197841748406251E+01  7.5989208742031256E+00
  7.5989208742031256E+00 -1.5197841748406251E+01  7.5989208742031256E+00
  7.5989208742031256E+00 -1.5197841748406251E+01  7.5989208742031256E+00
  7.5989208742031256E+00 -1.5197841748406251E+01  7.5989208742031256E+00
  7.5989208742031256E+00 -1.5197841748406251E+01  7.5989208742031256E+00
  7.5989208742031256E+00 -1.5197841748406251E+01  7.5989208742031256E+00
  7.5989208742031256E+00 -1.5197841748406251E+01  7.5989208742031256E+00
  7.5989208742031256E+00 -1.5197841748406251E+01  7.5989208742031256E+00
  7.5989208742031256E+00 -1.5197841748406251E+01  7.5989208742031256E+00
  7.5989208742031256E+00 -1.5197841748406251E+01  7.5989208742031256E+00
  7.5989208742031256E+00 -1.5197841748406251E+01  7.5989208742031256E+00
  7.5989208742031256E+00 -1.5197841748406251E+01  7.5989208742031256E+00
  7.5989208742031256E+00 -1.5197841748406251E+01  7.5989208742031256E+00
  7.5989208742031256E+00 -1.5197841748406251E+01  7.5989208742031256E+00
  7.5989208742031256E+00 -1.5197841748406251E+01  7.5989208742031256E+00
  7.5989208742031256E+00 -1.5197841748406251E+01  7.5989208742031256E+00
  7.5989208742031256E+00 -1.5197841748406251E+01  7.5989208742031256E+00
  7.5989208742031256E+00 -1.5197841748406251E+01  7.5989208742031256E+00
  7.5989208742031256E+00 -1.5197841748406251E+01  7.5989208742031256E+00
  7.5989208742031256E+00 -1.5197841748406251E+01  7.5989208742031256E+00
  7.5989208742031256E+00 -1.5197841748406251E+01  7.5989208742031256E+00
  7.5989208742031256E+00 -1.5197841748406251E+01  7.5989208742031256E+00
  7.5989208742031256E+00 -1.5197841748406251E+01  7.5989208742031256E+00
  7.5989208742031256E+00 -1.5197841748406251E+01  7.5989208742031256E+00
  7.5989208742031256E+00 -1.5197841748406251E+01  7.5989208742031256E+00
  7.5989208742031256E+00 -1.5197841748406251E+01  7.5989208742031256E+00
  7.5989208742031256E+00 -1.5197841748406251E+01  7.5989208742031256E+00
  7.5989208742031256E+00 -1.5197841748406251E+01  7.5989208742031256E+00
  7.5989208742031256E+00 -1.5197841748406251E+01  7.5989208742031256E+00
  7.5989208742031256E+00 -1.5197841748406251E+01  7.5989208742031256E+00
  7.5989208742031256E+00 -1.5197841748406251E+01  7.5989208742031256E+00
  7.5989208742031256E+00 -1.5197841748406251E+01  7.5989208742031256E+00
  7.5989208742031256E+00 -1.5197841748406251E+01  7.5989208742031256E+00
  7.5989208742031256E+00 -1.5197841748406251E+01  7.5989208742031256E+00
  7.5989208742031256E+00 -1.5197841748406251E+01  7.5989208742031256E+00
  7.5989208742031256E+00 -1.5197841748406251E+01  7.5989208742031256E+00
  7.5989208742031256E+00 -1.5197841748406251E+01  7.5989208742031256E+00
  7.5989208742031256E+00 -1.5197841748406251E+01  7.5989208742031256E+00
  7.5989208742031256E+00 -1.5197841748406251E+01  7.5989208742031256E+00
  7.5989208742031256E+00 -1.5197841748406251E+01  7.5989208742031256E+00
  7.5989208742031256E+00 -1.5197841748406251E+01  7.5989208742031256E+00
  7.5989208742031256E+00 -1.5197841748406251E+01  7.5989208742031256E+00
  7.5989208742031256E+00 -1.5197841748406251E+01  7.5989208742031256E+00
  7.5989208742031256E+00 -1.5197841748406251E+01  7.5989208742031256E+00
  7.5989208742031256E+00 -1.5197841748406251E+01  7.5989208742031256E+00
  7.5989208742031256E+00 -1.5197841748406251E+01  7.5989208742031256E+00
  7.5989208742031256E+00 -1.5197841748406251E+01  7.5989208742031256E+00
  7.5989208742031256E+00 -1.5197841748406251E+01  7.5989208742031256E+00
  7.5989208742031256E+00 -1.5197841748406251E+01  7.5989208742031256E+00
  7.5989208742031256E+00 -1.5197841748406251E+01  7.5989208742031256E+00
  7.5989208742031256E+00 -1.5197841748406251E+01  7.5989208742031256E+00
  7.5989208742031256E+00 -1.5197841748406251E+01  7.5989208742031256E+00
  7.5989208742031256E+00 -1.5197841748406251E+01  7.5989208742031256E+00
  7.5989208742031256E+00 -1.5197841748406251E+01  7.5989208742031256E+00
  7.5989208742031256E+00 -1.5197841748406251E+01  7.5989208742031256E+00
  7.5989208742031256E+00 -1.5197841748406251E+01  7.5989208742031256E+00
  7.5989208742031256E+00 -1.5197841748406251E+01  7.5989208742031256E+00
  7.5989208742031256E+00 -1.5197841748406251E+01  7.5989208742031256E+00
  7.5989208742031256E+00 -1.5197841748406251E+01  7.5989208742031256E+00
  7.5989208742031256E+00 -1.5197841748406251E+01  7.5989208742031256E+00
  7.5989208742031256E+00 -1.5197841748406251E+01  7.5989208742031256E+00
  7.5989208742031256E+00 -1.5197841748406251E+01  7.5989208742031256E+00
  7.5989208742031256E+00 -1.5197841748406251E+01  7.5989208742031256E+00
  7.5989208742031256E+00 -1.5197841748406251E+01  7.5989208742031256E+00
  7.5989208742031256E+00 -1.5197841748406251E+01  7.5989208742031256E+00
  7.5989208742031256E+00 -1.5197841748406251E+01  7.5989208742031256E+00
  7.5989208742031256E+00 -1.5197841748406251E+01  7.5989208742031256E+00
  7.5989208742031256E+00 -1.5197841748406251E+01  7.5989208742031256E+00
  7.5989208742031256E+00 -1.5197841748406251E+01  7.5989208742031256E+00
  7.5989208742031256E+00 -1.5197841748406251E+01  7.5989208742031256E+00
  7.5989208742031256E+00 -1.5197841748406251E+01  7.5989208742031256E+00
  7.5989208742031256E+00 -1.5197841748406251E+01  7.5989208742031256E+00
  7.5989208742031256E+00 -1.5197841748406251E+01  7.5989208742031256E+00
  7.5989208742031256E+00 -1.5197841748406251E+01  7.5989208742031256E+00
  7.5989208742031256E+00 -1.5197841748406251E+01  7.5989208742031256E+00
  7.5989208742031256E+00 -1.5197841748406251E+01  7.5989208742031256E+00
  7.5989208742031256E+00 -1.5197841748406251E+01  7.5989208742031256E+00
  7.5989208742031256E+00 -1.5197841748406251E+01  7.5989208742031256E+00
  7.5989208742031256E+00 -1.5197841748406251E+01  7.5989208742031256E+00
  7.5989208742031256E+00 -1.5197841748406251E+01  7.5989208742031256E+00
  7.5989208742031256E+00 -1.5197841748406251E+01  7.5989208742031256E+00
  7.5989208742031256E+00 -1.5197841748406251E+01  7.5989208742031256E+00
  7.5989208742031256E+00 -1.5197841748406251E+01  7.5989208742031256E+00
  7.5989208742031256E+00 -1.5197841748406251E+01  7.5989208742031256E+00
  7.5989208742031256E+00 -1.5197841748406251E+01  7.5989208742031256E+00
  7.5989208742031256E+00 -1.5197841748406251E+01  7.5989208742031256E+00
  7.5989208742031256E+00 -1.5197841748406251E+01  7.5989208742031256E+00
  7.5989208742031256E+00 -1.5197841748406251E+01  7.5989208742031256E+00
  7.5989208742031256E+00 -1.5197841748406251E+01  7.5989208742031256E+00
  7.5989208742031256E+00 -1.5197841748406251E+01  7.5989208742031256E+00
  7.5989208742031256E+00 -1.5197841748406251E+01  7.5989208742031256E+00
  7.5989208742031256E+00 -1.5197841748406251E+01  7.5989208742031256E+00
  7.5989208742031256E+00 -1.5197841748406251E+01  7.5989208742031256E+00
  7.5989208742031256E+00 -1.5197841748406251E+01  7.5989208742031256E+00
  7.5989208742031256E+00 -1.5197841748406251E+01  7.5989208742031256E+00
  7.5989208742031256E+00 -1.5197841748406251E+01  7.5989208742031256E+00
  7.5989208742031256E+00 -1.5197841748406251E+01  7.5989208742031256E+00
  7.5989208742031256E+00 -1.5197841748406251E+01  7.5989208742031256E+00
  7.5989208742031256E+00 -1.5197841748406251E+01  7.5989208742031256E+00
  7.5989208742031256E+00 -1.5197841748406251E+01  7.5989208742031256E+00
  7.5989208742031256E+00 -1.5197841748406251E+01  7.5989208742031256E+00
  7.5989208742031256E+00 -1.5197841748406251E+01  7.5989208742031256E+00
  7.5989208742031256E+00 -1.5197841748406251E+01  7.5989208742031256E+00
  7.5989208742031256E+00 -1.5197841748406251E+01  7.5989208742031256E+00
  7.5989208742031256E+00 -1.5197841748406251E+01  7.5989208742031256E+00
  7.5989208742031256E+00 -1.5197841748406251E+01  7.5989208742031256E+00
  7.5989208742031256E+00 -1.5197841748406251E+01  7.5989208742031256E+00
  7.5989208742031256E+00 -1.5197841748406251E+01  7.5989208742031256E+00
  7.5989208742031256E+00 -1.5197841748406251E+01  7.5989208742031256E+00
  7.5989208742031256E+00 -1.5197841748406251E+01  7.5989208742031256E+00
  7.5989208742031256E+00 -1.5197841748406251E+01  7.5989208742031256E+00
  7.5989208742031256E+00 -1.5197841748406251E+01  7.5989208742031256E+00
  7.5989208742031256E+00 -1.5197841748406251E+01  7.5989208742031256E+00
  7.5989208742031256E+00 -1.5197841748406251E+01  7.5989208742031256E+00
  7.5989208742031256E+00 -1.5197841748406251E+01  7.5989208742031256E+00
  7.5989208742031256E+00 -1.5197841748406251E+01  7.5989208742031256E+00
  7.5989208742031256E+00 -1.5197841748406251E+01  7.5989208742031256E+00
  7.5989208742031256E+00 -1.5197841748406251E+01  7.5989208742031256E+00
  7.5989208742031256E+00 -1.5197841748406251E+01  7.5989208742031256E+00
  7.5989208742031256E+00 -1.5197841748406251E+01  7.5989208742031256E+00
  7.5989208742031256E+00 -1.5197841748406251E+01  7.5989208742031256E+00
  7.5989208742031256E+00 -1.5197841748406251E+01  7.5989208742031256E+00
  7.5989208742031256E+00 -1.5197841748406251E+01  7.5989208742031256E+00
  7.5989208742031256E+00 -1.5197841748406251E+01  7.5989208742031256E+00
  7.5989208742031256E+00 -1.5197841748406251E+01  7.5989208742031256E+00
  7.5989208742031256E+00 -1.5197841748406251E+01  7.5989208742031256E+00
  7.5989208742031256E+00 -1.5197841748406251E+01  7.5989208742031256E+00
  7.5989208742031256E+00 -1.5197841748406251E+01  7.5989208742031256E+00
  7.5989208742031256E+00 -1.5197841748406251E+01  7.5989208742031256E+00
  7.5989208742031256E+00 -1.5197841748406251E+01  7.5989208742031256E+00
  7.5989208742031256E+00 -1.5197841748406251E+01  7.5989208742031256E+00
  7.5989208742031256E+00 -1.5197841748406251E+01  7.5989208742031256E+00
  7.5989208742031256E+00 -1.5197841748406251E+01  7.5989208742031256E+00
  7.5989208742031256E+00 -1.5197841748406251E+01  7.5989208742031256E+00
  7.5989208742031256E+00 -1.5197841748406251E+01  7.5989208742031256E+00
  7.5989208742031256E+00 -1.5197841748406251E+01  7.5989208742031256E+00
  7.5989208742031256E+00 -1.5197841748406251E+01  7.5989208742031256E+00
  7.5989208742031256E+00 -1.5197841748406251E+01  7.5989208742031256E+00
  7.5989208742031256E+00 -1.5197841748406251E+01  7.5989208742031256E+00
  7.5989208742031256E+00 -1.5197841748406251E+01  7.5989208742031256E+00
  7.5989208742031256E+00 -1.5197841748406251E+01  7.5989208742031256E+00
  7.5989208742031256E+00 -1.5197841748406251E+01  7.5989208742031256E+00
  7.5989208742031256E+00 -1.5197841748406251E+01  7.5989208742031256E+00
  7.5989208742031256E+00 -1.5197841748406251E+01  7.5989208742031256E+00
  7.5989208742031256E+00 -1.5197841748406251E+01  7.5989208742031256E+00
  7.5989208742031256E+00 -1.5197841748406251E+01  7.5989208742031256E+00
  7.5989208742031256E+00 -1.5197841748406251E+01  7.5989208742031256E+00
  7.5989208742031256E+00 -1.5197841748406251E+01  7.5989208742031256E+00
  7.5989208742031256E+00 -1.5197841748406251E+01  7.5989208742031256E+00
  7.5989208742031256E+00 -1.5197841748406251E+01  7.5989208742031256E+00
  7.5989208742031256E+00 -1.5197841748406251E+01  7.5989208742031256E+00
  7.5989208742031256E+00 -1.5197841748406251E+01  7.5989208742031256E+00
  7.5989208742031256E+00 -1.5197841748406251E+01  7.5989208742031256E+00
  7.5989208742031256E+00 -1.5197841748406251E+01  7.5989208742031256E+00
  7.5989208742031256E+00 -1.5197841748406251E+01  7.5989208742031256E+00
  7.5989208742031256E+00 -1.5197841748406251E+01  7.5989208742031256E+00
  7.5989208742031256E+00 -1.5197841748406251E+01  7.5989208742031256E+00
  7.5989208742031256E+00 -1.5197841748406251E+01  7.5989208742031256E+00
  7.5989208742031256E+00 -1.5197841748406251E+01  7.5989208742031256E+00
  7.5989208742031256E+00 -1.5197841748406251E+01  7.5989208742031256E+00
  7.5989208742031256E+00 -1.5197841748406251E+01  7.5989208742031256E+00
  7.5989208742031256E+00 -1.5197841748406251E+01  7.5989208742031256E+00
  7.5989208742031256E+00 -1.5197841748406251E+01  7.5989208742031256E+00
  7.5989208742031256E+00 -1.5197841748406251E+01  7.5989208742031256E+00
  7.5989208742031256E+00 -1.5197841748406251E+01  7.5989208742031256E+00
  7.5989208742031256E+00 -1.5197841748406251E+01  7.5989208742031256E+00
  7.5989208742031256E+00 -1.5197841748406251E+01  7.5989208742031256E+00
  7.5989208742031256E+00 -1.5197841748406251E+01  7.5989208742031256E+00
  7.5989208742031256E+00 -1.5197841748406251E+01  7.5989208742031256E+00
  7.5989208742031256E+00 -1.5197841748406251E+01  7.5989208742031256E+00
  7.5989208742031256E+00 -1.5197841748406251E+01  7.5989208742031256E+00
  7.5989208742031256E+00 -1.5197841748406251E+01  7.5989208742031256E+00
  7.5989208742031256E+00 -1.5197841748406251E+01  7.5989208742031256E+00
  7.5989208742031256E+00 -1.5197841748406251E+01  7.5989208742031256E+00
  7.5989208742031256E+00 -1.5197841748406251E+01  7.5989208742031256E+00
  7.5989208742031256E+00 -1.5197841748406251E+01  7.5989208742031256E+00
  7.5989208742031256E+00 -1.5197841748406251E+01  7.5989208742031256E+00
  7.5989208742031256E+00 -1.5197841748406251E+01  7.5989208742031256E+00
  7.5989208742031256E+00 -1.5197841748406251E+01  7.5989208742031256E+00
  7.5989208742031256E+00 -1.5197841748406251E+01  7.5989208742031256E+00
  7.5989208742031256E+00 -1.5197841748406251E+01  7.5989208742031256E+00
  7.5989208742031256E+00 -1.5197841748406251E+01  7.5989208742031256E+00
  7.5989208742031256E+00 -1.5197841748406251E+01  7.5989208742031256E+00
  7.5989208742031256E+00 -1.5197841748406251E+01  7.5989208742031256E+00
  7.5989208742031256E+00 -1.5197841748406251E+01  7.5989208742031256E+00
  7.5989208742031256E+00 -1.5197841748406251E+01  7.5989208742031256E+00
  7.5989208742031256E+00 -1.5197841748406251E+01  7.5989208742031256E+00
  7.5989208742031256E+00 -1.5197841748406251E+01  7.5989208742031256E+00
  7.5989208742031256E+00 -1.5197841748406251E+01  7.5989208742031256E+00
  7.5989208742031256E+00 -1.5197841748406251E+01  7.5989208742031256E+00
  7.5989208742031256E+00 -1.5197841748406251E+01  7.5989208742031256E+00
  7.5989208742031256E+00 -1.5197841748406251E+01  7.5989208742031256E+00
  7.5989208742031256E+00 -1.5197841748406251E+01  7.5989208742031256E+00
  7.5989208742031256E+00 -1.5197841748406251E+01  7.5989208742031256E+00
  7.5989208742031256E+00 -1.5197841748406251E+01  7.5989208742031256E+00
  7.5989208742031256E+00 -1.5197841748406251E+01  7.5989208742031256E+00
  7.5989208742031256E+00 -1.5197841748406251E+01  7.5989208742031256E+00
  7.5989208742031256E+00 -1.5197841748406251E+01  7.5989208742031256E+00
  7.5989208742031256E+00 -1.5197841748406251E+01  7.5989208742031256E+00
  7.5989208742031256E+00 -1.5197841748406251E+01  7.5989208742031256E+00
  7.5989208742031256E+00 -1.5197841748406251E+01  7.5989208742031256E+00
  7.5989208742031256E+00 -1.5197841748406251E+01  7.5989208742031256E+00
  7.5989208742031256E+00 -1.5197841748406251E+01  7.5989208742031256E+00
  7.5989208742031256E+00 -1.5197841748406251E+01  7.5989208742031256E+00
  7.5989208742031256E+00 -1.5197841748406251E+01  7.5989208742031256E+00
  7.5989208742031256E+00 -1.5197841748406251E+01  7.5989208742031256E+00
  7.5989208742031256E+00 -1.5197841748406251E+01  7.5989208742031256E+00
  7.5989208742031256E+00 -1.5197841748406251E+01  7.5989208742031256E+00
  7.5989208742031256E+00 -1.5197841748406251E+01  7.5989208742031256E+00
  7.5989208742031256E+00 -1.5197841748406251E+01  7.5989208742031256E+00
  7.5989208742031256E+00 -1.5197841748406251E+01  7.5989208742031256E+00
  7.5989208742031256E+00 -1.5197841748406251E+01  7.5989208742031256E+00
  7.5989208742031256E+00 -1.5197841748406251E+01  7.5989208742031256E+00
  7.5989208742031256E+00 -1.5197841748406251E+01  7.5989208742031256E+00
  7.5989208742031256E+00 -1.5197841748406251E+01  7.5989208742031256E+00
  7.5989208742031256E+00 -1.5197841748406251E+01  7.5989208742031256E+00
  7.5989208742031256E+00 -1.5197841748406251E+01  7.5989208742031256E+00
  7.5989208742031256E+00 -1.5197841748406251E+01  7.5989208742031256E+00
  7.5989208742031256E+00 -1.5197841748406251E+01  7.5989208742031256E+00
  7.5989208742031256E+00 -1.5197841748406251E+01  7.5989208742031256E+00
  7.5989208742031256E+00 -1.5197841748406251E+01  7.5989208742031256E+00
  7.5989208742031256E+00 -1.5197841748406251E+01  7.5989208742031256E+00
  7.5989208742031256E+00 -1.5197841748406251E+01  7.5989208742031256E+00
  7.5989208742031256E+00 -1.5197841748406251E+01  7.5989208742031256E+00
  7.5989208742031256E+00 -1.5197841748406251E+01  7.5989208742031256E+00
  7.5989208742031256E+00 -1.5197841748406251E+01  7.5989208742031256E+00
  7.5989208742031256E+00 -1.5197841748406251E+01  7.5989208742031256E+00
  7.5989208742031256E+00 -1.5197841748406251E+01  7.5989208742031256E+00
  7.5989208742031256E+00 -1.5197841748406251E+01  7.5989208742031256E+00
  7.5989208742031256E+00 -1.5197841748406251E+01  7.5989208742031256E+00
  7.5989208742031256E+00 -1.5197841748406251E+01  7.5989208742031256E+00
  7.5989208742031256E+00 -1.5197841748406251E+01  7.5989208742031256E+00
  7.5989208742031256E+00 -1.5197841748406251E+01  7.5989208742031256E+00
  7.5989208742031256E+00 -1.5197841748406251E+01  7.5989208742031256E+00
  7.5989208742031256E+00 -1.5197841748406251E+01  7.5989208742031256E+00
  7.5989208742031256E+00 -1.5197841748406251E+01  7.5989208742031256E+00
  7.5989208742031256E+00 -1.5197841748406251E+01  7.5989208742031256E+00
  7.5989208742031256E+00 -1.5197841748406251E+01  7.5989208742031256E+00
  7.5989208742031256E+00 -1.5197841748406251E+01  7.5989208742031256E+00
  7.5989208742031256E+00 -1.5197841748406251E+01  7.5989208742031256E+00
  7.5989208742031256E+00 -1.5197841748406251E+01  7.5989208742031256E+00
  7.5989208742031256E+00 -1.5197841748406251E+01  7.5989208742031256E+00
  7.5989208742031256E+00 -1.5197841748406251E+01  7.5989208742031256E+00
  7.5989208742031256E+00 -1.5197841748406251E+01  7.5989208742031256E+00
  7.5989208742031256E+00 -1.5197841748406251E+01  7.5989208742031256E+00
  7.5989208742031256E+00 -1.5197841748406251E+01  7.5989208742031256E+00
  7.5989208742031256E+00 -1.5197841748406251E+01  7.5989208742031256E+00
  7.5989208742031256E+00 -1.5197841748406251E+01  7.5989208742031256E+00
  7.5989208742031256E+00 -1.5197841748406251E+01  7.5989208742031256E+00
  7.5989208742031256E+00 -1.5197841748406251E+01  7.5989208742031256E+00
  7.5989208742031256E+00 -1.5197841748406251E+01  7.5989208742031256E+00
  7.5989208742031256E+00 -1.5197841748406251E+01  7.5989208742031256E+00
  7.5989208742031256E+00 -1.5197841748406251E+01  7.5989208742031256E+00
  7.5989208742031256E+00 -1.5197841748406251E+01  7.5989208742031256E+00
  7.5989208742031256E+00 -1.5197841748406251E+01  7.5989208742031256E+00
  7.5989208742031256E+00 -1.5197841748406251E+01  7.5989208742031256E+00
  7.5989208742031256E+00 -1.5197841748406251E+01  7.5989208742031256E+00
  7.5989208742031256E+00 -1.5197841748406251E+01  7.5989208742031256E+00
  7.5989208742031256E+00 -1.5197841748406251E+01  7.5989208742031256E+00
  7.5989208742031256E+00 -1.5197841748406251E+01  7.5989208742031256E+00
  7.5989208742031256E+00 -1.5197841748406251E+01  7.5989208742031256E+00
  7.5989208742031256E+00 -1.5197841748406251E+01  7.5989208742031256E+00
  7.5989208742031256E+00 -1.5197841748406251E+01  7.5989208742031256E+00
  7.5989208742031256E+00 -1.5197841748406251E+01  7.5989208742031256E+00
  7.5989208742031256E+00 -1.5197841748406251E+01  7.5989208742031256E+00
  7.5989208742031256E+00 -1.5197841748406251E+01  7.5989208742031256E+00
  7.5989208742031256E+00 -1.5197841748406251E+01  7.5989208742031256E+00
  7.5989208742031256E+00 -1.5197841748406251E+01  7.5989208742031256E+00
  7.5989208742031256E+00 -1.5197841748406251E+01  7.5989208742031256E+00
  7.5989208742031256E+00 -1.5197841748406251E+01  7.5989208742031256E+00
  7.5989208742031256E+00 -1.5197841748406251E+01  7.5989208742031256E+00
  7.5989208742031256E+00 -1.5197841748406251E+01  7.5989208742031256E+00
  7.5989208742031256E+00 -1.5197841748406251E+01  7.5989208742031256E+00
  7.5989208742031256E+00 -1.5197841748406251E+01  7.5989208742031256E+00
  7.5989208742031256E+00 -1.5197841748406251E+01  7.5989208742031256E+00
  7.5989208742031256E+00 -1.5197841748406251E+01  7.5989208742031256E+00
  7.5989208742031256E+00 -1.5197841748406251E+01  7.5989208742031256E+00
  7.5989208742031256E+00 -1.5197841748406251E+01  7.5989208742031256E+00
  7.5989208742031256E+00 -1.5197841748406251E+01  7.5989208742031256E+00
  7.5989208742031256E+00 -1.5197841748406251E+01  7.5989208742031256E+00
  7.5989208742031256E+00 -1.5197841748406251E+01  7.5989208742031256E+00
  7.5989208742031256E+00 -1.5197841748406251E+01  7.5989208742031256E+00
  7.5989208742031256E+00 -1.5197841748406251E+01  7.5989208742031256E+00
  7.5989208742031256E+00 -1.5197841748406251E+01  7.5989208742031256E+00
  7.5989208742031256E+00 -1.5197841748406251E+01  7.5989208742031256E+00
  7.5989208742031256E+00 -1.5197841748406251E+01  7.5989208742031256E+00
  7.5989208742031256E+00 -1.5197841748406251E+01  7.5989208742031256E+00
  7.5989208742031256E+00 -1.5197841748406251E+01  7.5989208742031256E+00
  7.5989208742031256E+00 -1.5197841748406251E+01  7.5989208742031256E+00
  7.5989208742031256E+00 -1.5197841748406251E+01  7.5989208742031256E+00
  7.5989208742031256E+00 -1.5197841748406251E+01  7.5989208742031256E+00
  7.5989208742031256E+00 -1.5197841748406251E+01  7.5989208742031256E+00
  7.5989208742031256E+00 -1.5197841748406251E+01  7.5989208742031256E+00
  7.5989208742031256E+00 -1.5197841748406251E+01  7.5989208742031256E+00
  7.5989208742031256E+00 -1.5197841748406251E+01  7.5989208742031256E+00
  7.5989208742031256E+00 -1.5197841748406251E+01  7.5989208742031256E+00
  7.5989208742031256E+00 -1.5197841748406251E+01  7.5989208742031256E+00
  7.5989208742031256E+00 -1.5197841748406251E+01  7.5989208742031256E+00
  7.5989208742031256E+00 -1.5197841748406251E+01  7.5989208742031256E+00
  7.5989208742031256E+00 -1.5197841748406251E+01  7.5989208742031256E+00
  7.5989208742031256E+00 -1.5197841748406251E+01  7.5989208742031256E+00
  7.5989208742031256E+00 -1.5197841748406251E+01  7.5989208742031256E+00
  7.5989208742031256E+00 -1.5197841748406251E+01  7.5989208742031256E+00
  7.5989208742031256E+00 -1.5197841748406251E+01  7.5989208742031256E+00
  7.5989208742031256E+00 -1.5197841748406251E+01  7.5989208742031256E+00
  7.5989208742031256E+00 -1.5197841748406251E+01  7.5989208742031256E+00
  7.5989208742031256E+00 -1.5197841748406251E+01  7.5989208742031256E+00
  7.5989208742031256E+00 -1.5197841748406251E+01  7.5989208742031256E+00
  7.5989208742031256E+00 -1.5197841748406251E+01  7.5989208742031256E+00
  7.5989208742031256E+00 -1.5197841748406251E+01  7.5989208742031256E+00
  7.5989208742031256E+00 -1.5197841748406251E+01  7.5989208742031256E+00
  7.5989208742031256E+00 -1.5197841748406251E+01  7.5989208742031256E+00
  7.5989208742031256E+00 -1.5197841748406251E+01  7.5989208742031256E+00
  7.5989208742031256E+00 -1.5197841748406251E+01  7.5989208742031256E+00
  7.5989208742031256E+00 -1.5197841748406251E+01  7.5989208742031256E+00
  7.5989208742031256E+00 -1.5197841748406251E+01  7.5989208742031256E+00
  7.5989208742031256E+00 -1.5197841748406251E+01  7.5989208742031256E+00
  7.5989208742031256E+00 -1.5197841748406251E+01  7.5989208742031256E+00
  7.5989208742031256E+00 -1.5197841748406251E+01  7.5989208742031256E+00
  7.5989208742031256E+00 -1.5197841748406251E+01  7.5989208742031256E+00
  7.5989208742031256E+00 -1.5197841748406251E+01  7.5989208742031256E+00
  7.5989208742031256E+00 -1.5197841748406251E+01  7.5989208742031256E+00
  7.5989208742031256E+00 -1.5197841748406251E+01  7.5989208742031256E+00
  7.5989208742031256E+00 -1.5197841748406251E+01  7.5989208742031256E+00
  7.5989208742031256E+00 -1.5197841748406251E+01  7.5989208742031256E+00
  7.5989208742031256E+00 -1.5197841748406251E+01  7.5989208742031256E+00
  7.5989208742031256E+00 -1.5197841748406251E+01  7.5989208742031256E+00
  7.5989208742031256E+00 -1.5197841748406251E+01  7.5989208742031256E+00
  7.5989208742031256E+00 -1.5197841748406251E+01  7.5989208742031256E+00
  7.5989208742031256E+00 -1.5197841748406251E+01  7.5989208742031256E+00
  7.5989208742031256E+00 -1.5197841748406251E+01  7.5989208742031256E+00
  7.5989208742031256E+00 -1.5197841748406251E+01  7.5989208742031256E+00
  7.5989208742031256E+00 -1.5197841748406251E+01  7.5989208742031256E+00
  7.5989208742031256E+00 -1.5197841748406251E+01  7.5989208742031256E+00
  7.5989208742031256E+00 -1.5197841748406251E+01  7.5989208742031256E+00
  7.5989208742031256E+00 -1.5197841748406251E+01  7.5989208742031256E+00
  7.5989208742031256E+00 -1.5197841748406251E+01  7.5989208742031256E+00
  7.5989208742031256E+00 -1.5197841748406251E+01  7.5989208742031256E+00
  7.5989208742031256E+00 -1.5197841748406251E+01  7.5989208742031256E+00
  7.5989208742031256E+00 -1.5197841748406251E+01  7.5989208742031256E+00
  7.5989208742031256E+00 -1.5197841748406251E+01  7.5989208742031256E+00
  7.5989208742031256E+00 -1.5197841748406251E+01  7.5989208742031256E+00
  7.5989208742031256E+00 -1.5197841748406251E+01  7.5989208742031256E+00
  7.5989208742031256E+00 -1.5197841748406251E+01  7.5989208742031256E+00
  7.5989208742031256E+00 -1.5197841748406251E+01  7.5989208742031256E+00
  7.5989208742031256E+00 -1.5197841748406251E+01  7.5989208742031256E+00
  7.5989208742031256E+00 -1.5197841748406251E+01  7.5989208742031256E+00
  7.5989208742031256E+00 -1.5197841748406251E+01  7.5989208742031256E+00
  7.5989208742031256E+00 -1.5197841748406251E+01  7.5989208742031256E+00
  7.5989208742031256E+00 -1.5197841748406251E+01  7.5989208742031256E+00
  7.5989208742031256E+00 -1.5197841748406251E+01  7.5989208742031256E+00
  7.5989208742031256E+00 -1.5197841748406251E+01  7.5989208742031256E+00
  7.5989208742031256E+00 -1.5197841748406251E+01  7.5989208742031256E+00
  7.5989208742031256E+00 -1.5197841748406251E+01  7.5989208742031256E+00
  7.5989208742031256E+00 -1.5197841748406251E+01  7.5989208742031256E+00
  7.5989208742031256E+00 -1.5197841748406251E+01  7.5989208742031256E+00
  7.5989208742031256E+00 -1.5197841748406251E+01  7.5989208742031256E+00
  7.5989208742031256E+00 -1.5197841748406251E+01  7.5989208742031256E+00
  7.5989208742031256E+00 -1.5197841748406251E+01  7.5989208742031256E+00
  7.5989208742031256E+00 -1.5197841748406251E+01  7.5989208742031256E+00
  7.5989208742031256E+00 -1.5197841748406251E+01  7.5989208742031256E+00
  7.5989208742031256E+00 -1.5197841748406251E+01  7.5989208742031256E+00
  7.5989208742031256E+00 -1.5197841748406251E+01  7.5989208742031256E+00
  7.5989208742031256E+00 -1.5197841748406251E+01  7.5989208742031256E+00
  7.5989208742031256E+00 -1.5197841748406251E+01  7.5989208742031256E+00
  7.5989208742031256E+00 -1.5197841748406251E+01  7.5989208742031256E+00
  7.5989208742031256E+00 -1.5197841748406251E+01  7.5989208742031256E+00
  7.5989208742031256E+00 -1.5197841748406251E+01  7.5989208742031256E+00
  7.5989208742031256E+00 -1.5197841748406251E+01  7.5989208742031256E+00
  7.5989208742031256E+00 -1.5197841748406251E+01  7.5989208742031256E+00
  7.5989208742031256E+00 -1.5197841748406251E+01  7.5989208742031256E+00
  7.5989208742031256E+00 -1.5197841748406251E+01  7.5989208742031256E+00
  7.5989208742031256E+00 -1.5197841748406251E+01  7.5989208742031256E+00
  7.5989208742031256E+00 -1.5197841748406251E+01  7.5989208742031256E+00
  7.5989208742031256E+00 -1.5197841748406251E+01  7.5989208742031256E+00
  7.5989208742031256E+00 -1.5197841748406251E+01  7.5989208742031256E+00
  7.5989208742031256E+00 -1.5197841748406251E+01  7.5989208742031256E+00
  7.5989208742031256E+00 -1.5197841748406251E+01  7.5989208742031256E+00
  7.5989208742031256E+00 -1.5197841748406251E+01  7.5989208742031256E+00
  7.5989208742031256E+00 -1.5197841748406251E+01  7.5989208742031256E+00
  7.5989208742031256E+00 -1.5197841748406251E+01  7.5989208742031256E+00
  7.5989208742031256E+00 -1.5197841748406251E+01  7.5989208742031256E+00
  7.5989208742031256E+00 -1.5197841748406251E+01  7.5989208742031256E+00
  7.5989208742031256E+00 -1.5197841748406251E+01  7.5989208742031256E+00
  7.5989208742031256E+00 -1.5197841748406251E+01  7.5989208742031256E+00
  7.5989208742031256E+00 -1.5197841748406251E+01  7.5989208742031256E+00
  7.5989208742031256E+00 -1.5197841748406251E+01  7.5989208742031256E+00
  7.5989208742031256E+00 -1.5197841748406251E+01  7.5989208742031256E+00
  7.5989208742031256E+00 -1.5197841748406251E+01  7.5989208742031256E+00
  7.5989208742031256E+00 -1.5197841748406251E+01  7.5989208742031256E+00
  7.5989208742031256E+00 -1.5197841748406251E+01  7.5989208742031256E+00
  7.5989208742031256E+00 -1.5197841748406251E+01  7.5989208742031256E+00
  7.5989208742031256E+00 -1.5197841748406251E+01  7.5989208742031256E+00
  7.5989208742031256E+00 -1.5197841748406251E+01  7.5989208742031256E+00
  7.5989208742031256E+00 -1.5197841748406251E+01  7.5989208742031256E+00
  7.5989208742031256E+00 -1.5197841748406251E+01  7.5989208742031256E+00
  7.5989208742031256E+00 -1.5197841748406251E+01  7.5989208742031256E+00
  7.5989208742031256E+00 -1.5197841748406251E+01  7.5989208742031256E+00
  7.5989208742031256E+00 -1.5197841748406251E+01  7.5989208742031256E+00
  7.5989208742031256E+00 -1.5197841748406251E+01  7.5989208742031256E+00
  7.5989208742031256E+00 -1.5197841748406251E+01  7.5989208742031256E+00
  7.5989208742031256E+00 -1.5197841748406251E+01  7.5989208742031256E+00
  7.5989208742031256E+00 -1.5197841748406251E+01  7.5989208742031256E+00
  7.5989208742031256E+00 -1.5197841748406251E+01  7.5989208742031256E+00
  7.5989208742031256E+00 -1.5197841748406251E+01  7.5989208742031256E+00
  7.5989208742031256E+00 -1.5197841748406251E+01  7.5989208742031256E+00
  7.5989208742031256E+00 -1.5197841748406251E+01  7.5989208742031256E+00
  7.5989208742031256E+00 -1.5197841748406251E+01  7.5989208742031256E+00
  7.5989208742031256E+00 -1.5197841748406251E+01  7.5989208742031256E+00
  7.5989208742031256E+00 -1.5197841748406251E+01  7.5989208742031256E+00
  7.5989208742031256E+00 -1.5197841748406251E+01  7.5989208742031256E+00
  7.5989208742031256E+00 -1.5197841748406251E+01  7.5989208742031256E+00
  7.5989208742031256E+00 -1.5197841748406251E+01  7.5989208742031256E+00
  7.5989208742031256E+00 -1.5197841748406251E+01  7.5989208742031256E+00
  7.5989208742031256E+00 -1.5197841748406251E+01  7.5989208742031256E+00
  7.5989208742031256E+00 -1.5197841748406251E+01  7.5989208742031256E+00
  7.5989208742031256E+00 -1.5197841748406251E+01  7.5989208742031256E+00
  7.5989208742031256E+00 -1.5197841748406251E+01  7.5989208742031256E+00
  7.5989208742031256E+00 -1.5197841748406251E+01  7.5989208742031256E+00
  7.5989208742031256E+00 -1.5197841748406251E+01  7.5989208742031256E+00
  7.5989208742031256E+00 -1.5197841748406251E+01  7.5989208742031256E+00
  7.5989208742031256E+00 -1.5197841748406251E+01  7.5989208742031256E+00
  7.5989208742031256E+00 -1.5197841748406251E+01  7.5989208742031256E+00
  7.5989208742031256E+00 -1.5197841748406251E+01  7.5989208742031256E+00
  7.5989208742031256E+00 -1.5197841748406251E+01  7.5989208742031256E+00
  7.5989208742031256E+00 -1.5197841748406251E+01  7.5989208742031256E+00
  7.5989208742031256E+00 -1.5197841748406251E+01  7.5989208742031256E+00
  7.5989208742031256E+00 -1.5197841748406251E+01  7.5989208742031256E+00
  7.5989208742031256E+00 -1.5197841748406251E+01  7.5989208742031256E+00
  7.5989208742031256E+00 -1.5197841748406251E+01  7.5989208742031256E+00
  7.5989208742031256E+00 -1.5197841748406251E+01  7.5989208742031256E+00
  7.5989208742031256E+00 -1.5197841748406251E+01  7.5989208742031256E+00
  7.5989208742031256E+00 -1.5197841748406251E+01  7.5989208742031256E+00
  7.5989208742031256E+00 -1.5197841748406251E+01  7.5989208742031256E+00
  7.5989208742031256E+00 -1.5197841748406251E+01  7.5989208742031256E+00
  7.5989208742031256E+00 -1.5197841748406251E+01  7.5989208742031256E+00
  7.5989208742031256E+00 -1.5197841748406251E+01  7.5989208742031256E+00
  7.5989208742031256E+00 -1.5197841748406251E+01  7.5989208742031256E+00
  7.5989208742031256E+00 -1.5197841748406251E+01  7.5989208742031256E+00
  7.5989208742031256E+00 -1.5197841748406251E+01  7.5989208742031256E+00
  7.5989208742031256E+00 -1.5197841748406251E+01  7.5989208742031256E+00
  7.5989208742031256E+00 -1.5197841748406251E+01  7.5989208742031256E+00
  7.5989208742031256E+00 -1.5197841748406251E+01  7.5989208742031256E+00
  7.5989208742031256E+00 -1.5197841748406251E+01  7.5989208742031256E+00
  7.5989208742031256E+00 -1.5197841748406251E+01  7.5989208742031256E+00
  7.5989208742031256E+00 -1.5197841748406251E+01  7.5989208742031256E+00
  7.5989208742031256E+00 -1.5197841748406251E+01  7.5989208742031256E+00
  7.5989208742031256E+00 -1.5197841748406251E+01  7.5989208742031256E+00
  7.5989208742031256E+00 -1.5197841748406251E+01  7.5989208742031256E+00
  7.5989208742031256E+00 -1.5197841748406251E+01  7.5989208742031256E+00
  7.5989208742031256E+00 -1.5197841748406251E+01  7.5989208742031256E+00
  7.5989208742031256E+00 -1.5197841748406251E+01  7.5989208742031256E+00
  7.5989208742031256E+00 -1.5197841748406251E+01  7.5989208742031256E+00
  7.5989208742031256E+00 -1.5197841748406251E+01  7.5989208742031256E+00
  7.5989208742031256E+00 -1.5197841748406251E+01  7.5989208742031256E+00
  7.5989208742031256E+00 -1.5197841748406251E+01  7.5989208742031256E+00
  7.5989208742031256E+00 -1.5197841748406251E+01  7.5989208742031256E+00
  7.5989208742031256E+00 -1.5197841748406251E+01  7.5989208742031256E+00
  7.5989208742031256E+00 -1.5197841748406251E+01  7.5989208742031256E+00
  7.5989208742031256E+00 -1.5197841748406251E+01  7.5989208742031256E+00
  7.5989208742031256E+00 -1.5197841748406251E+01  7.5989208742031256E+00
  7.5989208742031256E+00 -1.5197841748406251E+01  7.5989208742031256E+00
  7.5989208742031256E+00 -1.5197841748406251E+01  7.5989208742031256E+00
  7.5989208742031256E+00 -1.5197841748406251E+01  7.5989208742031256E+00
  7.5989208742031256E+00 -1.5197841748406251E+01  7.5989208742031256E+00
  7.5989208742031256E+00 -1.5197841748406251E+01  7.5989208742031256E+00
  7.5989208742031256E+00 -1.5197841748406251E+01  7.5989208742031256E+00
  7.5989208742031256E+00 -1.5197841748406251E+01  7.5989208742031256E+00
  7.5989208742031256E+00 -1.5197841748406251E+01  7.5989208742031256E+00
  7.5989208742031256E+00 -1.5197841748406251E+01  7.5989208742031256E+00
  7.5989208742031256E+00 -1.5197841748406251E+01  7.5989208742031256E+00
  7.5989208742031256E+00 -1.5197841748406251E+01  7.5989208742031256E+00
  7.5989208742031256E+00 -1.5197841748406251E+01  7.5989208742031256E+00
  7.5989208742031256E+00 -1.5197841748406251E+01  7.5989208742031256E+00
  7.5989208742031256E+00 -1.5197841748406251E+01  7.5989208742031256E+00
  7.5989208742031256E+00 -1.5197841748406251E+01  7.5989208742031256E+00
  7.5989208742031256E+00 -1.5197841748406251E+01  7.5989208742031256E+00
  7.5989208742031256E+00 -1.5197841748406251E+01  7.5989208742031256E+00
  7.5989208742031256E+00 -1.5197841748406251E+01  7.5989208742031256E+00
  7.5989208742031256E+00 -1.5197841748406251E+01  7.5989208742031256E+00
  7.5989208742031256E+00 -1.5197841748406251E+01  7.5989208742031256E+00
  7.5989208742031256E+00 -1.5197841748406251E+01  7.5989208742031256E+00
  7.5989208742031256E+00 -1.5197841748406251E+01  7.5989208742031256E+00
  7.5989208742031256E+00 -1.5197841748406251E+01  7.5989208742031256E+00
  7.5989208742031256E+00 -1.5197841748406251E+01  7.5989208742031256E+00
  7.5989208742031256E+00 -1.5197841748406251E+01  7.5989208742031256E+00
  7.5989208742031256E+00 -1.5197841748406251E+01  7.5989208742031256E+00
  7.5989208742031256E+00 -1.5197841748406251E+01  7.5989208742031256E+00
  7.5989208742031256E+00 -1.5197841748406251E+01  7.5989208742031256E+00
  7.5989208742031256E+00 -1.5197841748406251E+01  7.5989208742031256E+00
  7.5989208742031256E+00 -1.5197841748406251E+01  7.5989208742031256E+00
  7.5989208742031256E+00 -1.5197841748406251E+01  7.5989208742031256E+00
  7.5989208742031256E+00 -1.5197841748406251E+01  7.5989208742031256E+00
  7.5989208742031256E+00 -1.5197841748406251E+01  7.5989208742031256E+00
  7.5989208742031256E+00 -1.5197841748406251E+01  7.5989208742031256E+00
  7.5989208742031256E+00 -1.5197841748406251E+01  7.5989208742031256E+00
  7.5989208742031256E+00 -1.5197841748406251E+01  7.5989208742031256E+00
  7.5989208742031256E+00 -1.5197841748406251E+01  7.5989208742031256E+00
  7.5989208742031256E+00 -1.5197841748406251E+01  7.5989208742031256E+00
  7.5989208742031256E+00 -1.5197841748406251E+01  7.5989208742031256E+00
  7.5989208742031256E+00 -1.5197841748406251E+01  7.5989208742031256E+00
  7.5989208742031256E+00 -1.5197841748406251E+01  7.5989208742031256E+00
  7.5989208742031256E+00 -1.5197841748406251E+01  7.5989208742031256E+00
  7.5989208742031256E+00 -1.5197841748406251E+01  7.5989208742031256E+00
  7.5989208742031256E+00 -1.5197841748406251E+01  7.5989208742031256E+00
  7.5989208742031256E+00 -1.5197841748406251E+01  7.5989208742031256E+00
  7.5989208742031256E+00 -1.5197841748406251E+01  7.5989208742031256E+00
  7.5989208742031256E+00 -1.5197841748406251E+01  7.5989208742031256E+00
  7.5989208742031256E+00 -1.5197841748406251E+01  7.5989208742031256E+00
  7.5989208742031256E+00 -1.5197841748406251E+01  7.5989208742031256E+00
  7.5989208742031256E+00 -1.5197841748406251E+01  7.5989208742031256E+00
  7.5989208742031256E+00 -1.5197841748406251E+01  7.5989208742031256E+00
  7.5989208742031256E+00 -1.5197841748406251E+01  7.5989208742031256E+00
  7.5989208742031256E+00 -1.5197841748406251E+01  7.5989208742031256E+00
  7.5989208742031256E+00 -1.5197841748406251E+01  7.5989208742031256E+00
  7.5989208742031256E+00 -1.5197841748406251E+01  7.5989208742031256E+00
  7.5989208742031256E+00 -1.5197841748406251E+01  7.5989208742031256E+00
  7.5989208742031256E+00 -1.5197841748406251E+01  7.5989208742031256E+00
  7.5989208742031256E+00 -1.5197841748406251E+01  7.5989208742031256E+00
  7.5989208742031256E+00 -1.5197841748406251E+01  7.5989208742031256E+00
  7.5989208742031256E+00 -1.5197841748406251E+01  7.5989208742031256E+00
  7.5989208742031256E+00 -1.5197841748406251E+01  7.5989208742031256E+00
  7.5989208742031256E+00 -1.5197841748406251E+01  7.5989208742031256E+00
  7.5989208742031256E+00 -1.5197841748406251E+01  7.5989208742031256E+00
  7.5989208742031256E+00 -1.5197841748406251E+01  7.5989208742031256E+00
  7.5989208742031256E+00 -1.5197841748406251E+01  7.5989208742031256E+00
  7.5989208742031256E+00 -1.5197841748406251E+01  7.5989208742031256E+00
  7.5989208742031256E+00 -1.5197841748406251E+01  7.5989208742031256E+00
  7.5989208742031256E+00 -1.5197841748406251E+01  7.5989208742031256E+00
  7.5989208742031256E+00 -1.5197841748406251E+01  7.5989208742031256E+00
  7.5989208742031256E+00 -1.5197841748406251E+01  7.5989208742031256E+00
  7.5989208742031256E+00 -1.5197841748406251E+01  7.5989208742031256E+00
  7.5989208742031256E+00 -1.5197841748406251E+01  7.5989208742031256E+00
  7.5989208742031256E+00 -1.5197841748406251E+01  7.5989208742031256E+00
  7.5989208742031256E+00 -1.5197841748406251E+01  7.5989208742031256E+00
  7.5989208742031256E+00 -1.5197841748406251E+01  7.5989208742031256E+00
  7.5989208742031256E+00 -1.5197841748406251E+01  7.5989208742031256E+00
  7.5989208742031256E+00 -1.5197841748406251E+01  7.5989208742031256E+00
  7.5989208742031256E+00 -1.5197841748406251E+01  7.5989208742031256E+00
  7.5989208742031256E+00 -1.5197841748406251E+01  7.5989208742031256E+00
  7.5989208742031256E+00 -1.5197841748406251E+01  7.5989208742031256E+00
  7.5989208742031256E+00 -1.5197841748406251E+01  7.5989208742031256E+00
  7.5989208742031256E+00 -1.5197841748406251E+01  7.5989208742031256E+00
  7.5989208742031256E+00 -1.5197841748406251E+01  7.5989208742031256E+00
  7.5989208742031256E+00 -1.5197841748406251E+01  7.5989208742031256E+00
  7.5989208742031256E+00 -1.5197841748406251E+01  7.5989208742031256E+00
  7.5989208742031256E+00 -1.5197841748406251E+01  7.5989208742031256E+00
  7.5989208742031256E+00 -1.5197841748406251E+01  7.5989208742031256E+00
  7.5989208742031256E+00 -1.5197841748406251E+01  7.5989208742031256E+00
  7.5989208742031256E+00 -1.5197841748406251E+01  7.5989208742031256E+00
  7.5989208742031256E+00 -1.5197841748406251E+01  7.5989208742031256E+00
  7.5989208742031256E+00 -1.5197841748406251E+01  7.5989208742031256E+00
  7.5989208742031256E+00 -1.5197841748406251E+01  7.5989208742031256E+00
  7.5989208742031256E+00 -1.5197841748406251E+01  7.5989208742031256E+00
  7.5989208742031256E+00 -1.5197841748406251E+01  7.5989208742031256E+00
  7.5989208742031256E+00 -1.5197841748406251E+01  7.5989208742031256E+00
  7.5989208742031256E+00 -1.5197841748406251E+01  7.5989208742031256E+00
  7.5989208742031256E+00 -1.5197841748406251E+01  7.5989208742031256E+00
  7.5989208742031256E+00 -1.5197841748406251E+01  7.5989208742031256E+00
  7.5989208742031256E+00 -1.5197841748406251E+01  7.5989208742031256E+00
  7.5989208742031256E+00 -1.5197841748406251E+01  7.5989208742031256E+00
  7.5989208742031256E+00 -1.5197841748406251E+01  7.5989208742031256E+00
  7.5989208742031256E+00 -1.5197841748406251E+01  7.5989208742031256E+00
  7.5989208742031256E+00 -1.5197841748406251E+01  7.5989208742031256E+00
  7.5989208742031256E+00 -1.5197841748406251E+01  7.5989208742031256E+00
  7.5989208742031256E+00 -1.5197841748406251E+01  7.5989208742031256E+00
  7.5989208742031256E+00 -1.5197841748406251E+01  7.5989208742031256E+00
  7.5989208742031256E+00 -1.5197841748406251E+01  7.5989208742031256E+00
  7.5989208742031256E+00 -1.5197841748406251E+01  7.5989208742031256E+00
  7.5989208742031256E+00 -1.5197841748406251E+01  7.5989208742031256E+00
  7.5989208742031256E+00 -1.5197841748406251E+01  7.5989208742031256E+00
  7.5989208742031256E+00 -1.5197841748406251E+01  7.5989208742031256E+00
  7.5989208742031256E+00 -1.5197841748406251E+01  7.5989208742031256E+00
  7.5989208742031256E+00 -1.5197841748406251E+01  7.5989208742031256E+00
  7.5989208742031256E+00 -1.5197841748406251E+01  7.5989208742031256E+00
  7.5989208742031256E+00 -1.5197841748406251E+01  7.5989208742031256E+00
  7.5989208742031256E+00 -1.5197841748406251E+01  7.5989208742031256E+00
  7.5989208742031256E+00 -1.5197841748406251E+01  7.5989208742031256E+00
  7.5989208742031256E+00 -1.5197841748406251E+01  7.5989208742031256E+00
  7.5989208742031256E+00 -1.5197841748406251E+01  7.5989208742031256E+00
  7.5989208742031256E+00 -1.5197841748406251E+01  7.5989208742031256E+00
  7.5989208742031256E+00 -1.5197841748406251E+01  7.5989208742031256E+00
  7.5989208742031256E+00 -1.5197841748406251E+01  7.5989208742031256E+00
  7.5989208742031256E+00 -1.5197841748406251E+01  7.5989208742031256E+00
  7.5989208742031256E+00 -1.5197841748406251E+01  7.5989208742031256E+00
  7.5989208742031256E+00 -1.5197841748406251E+01  7.5989208742031256E+00
  7.5989208742031256E+00 -1.5197841748406251E+01  7.5989208742031256E+00
  7.5989208742031256E+00 -1.5197841748406251E+01  7.5989208742031256E+00
  7.5989208742031256E+00 -1.5197841748406251E+01  7.5989208742031256E+00
  7.5989208742031256E+00 -1.5197841748406251E+01  7.5989208742031256E+00
  7.5989208742031256E+00 -1.5197841748406251E+01  7.5989208742031256E+00
  7.5989208742031256E+00 -1.5197841748406251E+01  7.5989208742031256E+00
  7.5989208742031256E+00 -1.5197841748406251E+01  7.5989208742031256E+00
  7.5989208742031256E+00 -1.5197841748406251E+01  7.5989208742031256E+00
  7.5989208742031256E+00 -1.5197841748406251E+01  7.5989208742031256E+00
  7.5989208742031256E+00 -1.5197841748406251E+01  7.5989208742031256E+00
  7.5989208742031256E+00 -1.5197841748406251E+01  7.5989208742031256E+00
  7.5989208742031256E+00 -1.5197841748406251E+01  7.5989208742031256E+00
  7.5989208742031256E+00 -1.5197841748406251E+01  7.5989208742031256E+00
  7.5989208742031256E+00 -1.5197841748406251E+01  7.5989208742031256E+00
  7.5989208742031256E+00 -1.5197841748406251E+01  7.5989208742031256E+00
  7.5989208742031256E+00 -1.5197841748406251E+01  7.5989208742031256E+00
  7.5989208742031256E+00 -1.5197841748406251E+01  7.5989208742031256E+00
  7.5989208742031256E+00 -1.5197841748406251E+01  7.5989208742031256E+00
  7.5989208742031256E+00 -1.5197841748406251E+01  7.5989208742031256E+00
  7.5989208742031256E+00 -1.5197841748406251E+01  7.5989208742031256E+00
  7.5989208742031256E+00 -1.5197841748406251E+01  7.5989208742031256E+00
  7.5989208742031256E+00 -1.5197841748406251E+01  7.5989208742031256E+00
  7.5989208742031256E+00 -1.5197841748406251E+01  7.5989208742031256E+00
  7.5989208742031256E+00 -1.5197841748406251E+01  7.5989208742031256E+00
  7.5989208742031256E+00 -1.5197841748406251E+01  7.5989208742031256E+00
  7.5989208742031256E+00 -1.5197841748406251E+01  7.5989208742031256E+00
  7.5989208742031256E+00 -1.5197841748406251E+01  7.5989208742031256E+00
  7.5989208742031256E+00 -1.5197841748406251E+01  7.5989208742031256E+00
  7.5989208742031256E+00 -1.5197841748406251E+01  7.5989208742031256E+00
  7.5989208742031256E+00 -1.5197841748406251E+01  7.5989208742031256E+00
  7.5989208742031256E+00 -1.5197841748406251E+01  7.5989208742031256E+00
  7.5989208742031256E+00 -1.5197841748406251E+01  7.5989208742031256E+00
  7.5989208742031256E+00 -1.5197841748406251E+01  7.5989208742031256E+00
  7.5989208742031256E+00 -1.5197841748406251E+01  7.5989208742031256E+00
  7.5989208742031256E+00 -1.5197841748406251E+01  7.5989208742031256E+00
  7.5989208742031256E+00 -1.5197841748406251E+01  7.5989208742031256E+00
  7.5989208742031256E+00 -1.5197841748406251E+01  7.5989208742031256E+00
  7.5989208742031256E+00 -1.5197841748406251E+01  7.5989208742031256E+00
  7.5989208742031256E+00 -1.5197841748406251E+01  7.5989208742031256E+00
  7.5989208742031256E+00 -1.5197841748406251E+01  7.5989208742031256E+00
  7.5989208742031256E+00 -1.5197841748406251E+01  7.5989208742031256E+00
  7.5989208742031256E+00 -1.5197841748406251E+01  7.5989208742031256E+00
  7.5989208742031256E+00 -1.5197841748406251E+01  7.5989208742031256E+00
  7.5989208742031256E+00 -1.5197841748406251E+01  7.5989208742031256E+00
  7.5989208742031256E+00 -1.5197841748406251E+01  7.5989208742031256E+00
  7.5989208742031256E+00 -1.5197841748406251E+01  7.5989208742031256E+00
  7.5989208742031256E+00 -1.5197841748406251E+01  7.5989208742031256E+00
  7.5989208742031256E+00 -1.5197841748406251E+01  7.5989208742031256E+00
  7.5989208742031256E+00 -1.5197841748406251E+01  7.5989208742031256E+00
  7.5989208742031256E+00 -1.5197841748406251E+01  7.5989208742031256E+00
  7.5989208742031256E+00 -1.5197841748406251E+01  7.5989208742031256E+00
  7.5989208742031256E+00 -1.5197841748406251E+01  7.5989208742031256E+00
  7.5989208742031256E+00 -1.5197841748406251E+01  7.5989208742031256E+00
  7.5989208742031256E+00 -1.5197841748406251E+01  7.5989208742031256E+00
  7.5989208742031256E+00 -1.5197841748406251E+01  7.5989208742031256E+00
  7.5989208742031256E+00 -1.5197841748406251E+01  7.5989208742031256E+00
  7.5989208742031256E+00 -1.5197841748406251E+01  7.5989208742031256E+00
  7.5989208742031256E+00 -1.5197841748406251E+01  7.5989208742031256E+00
  7.5989208742031256E+00 -1.5197841748406251E+01  7.5989208742031256E+00
  7.5989208742031256E+00 -1.5197841748406251E+01  7.5989208742031256E+00
  7.5989208742031256E+00 -1.5197841748406251E+01  7.5989208742031256E+00
  7.5989208742031256E+00 -1.5197841748406251E+01  7.5989208742031256E+00
  7.5989208742031256E+00 -1.5197841748406251E+01  7.5989208742031256E+00
  7.5989208742031256E+00 -1.5197841748406251E+01  7.5989208742031256E+00
  7.5989208742031256E+00 -1.5197841748406251E+01  7.5989208742031256E+00
  7.5989208742031256E+00 -1.5197841748406251E+01  7.5989208742031256E+00
  7.5989208742031256E+00 -1.5197841748406251E+01  7.5989208742031256E+00
  7.5989208742031256E+00 -1.5197841748406251E+01  7.5989208742031256E+00
  7.5989208742031256E+00 -1.5197841748406251E+01  7.5989208742031256E+00
  7.5989208742031256E+00 -1.5197841748406251E+01  7.5989208742031256E+00
  7.5989208742031256E+00 -1.5197841748406251E+01  7.5989208742031256E+00
  7.5989208742031256E+00 -1.5197841748406251E+01  7.5989208742031256E+00
  7.5989208742031256E+00 -1.5197841748406251E+01  7.5989208742031256E+00
  7.5989208742031256E+00 -1.5197841748406251E+01  7.5989208742031256E+00
  7.5989208742031256E+00 -1.5197841748406251E+01  7.5989208742031256E+00
  7.5989208742031256E+00 -1.5197841748406251E+01  7.5989208742031256E+00
  7.5989208742031256E+00 -1.5197841748406251E+01  7.5989208742031256E+00
  7.5989208742031256E+00 -1.5197841748406251E+01  7.5989208742031256E+00
  7.5989208742031256E+00 -1.5197841748406251E+01  7.5989208742031256E+00
  7.5989208742031256E+00 -1.5197841748406251E+01  7.5989208742031256E+00
  7.5989208742031256E+00 -1.5197841748406251E+01  7.5989208742031256E+00
  7.5989208742031256E+00 -1.5197841748406251E+01  7.5989208742031256E+00
  7.5989208742031256E+00 -1.5197841748406251E+01  7.5989208742031256E+00
  7.5989208742031256E+00 -1.5197841748406251E+01  7.5989208742031256E+00
  7.5989208742031256E+00 -1.5197841748406251E+01  7.5989208742031256E+00
  7.5989208742031256E+00 -1.5197841748406251E+01  7.5989208742031256E+00
  7.5989208742031256E+00 -1.5197841748406251E+01  7.5989208742031256E+00
  7.5989208742031256E+00 -1.5197841748406251E+01  7.5989208742031256E+00
  7.5989208742031256E+00 -1.5197841748406251E+01  7.5989208742031256E+00
  7.5989208742031256E+00 -1.5197841748406251E+01  7.5989208742031256E+00
  7.5989208742031256E+00 -1.5197841748406251E+01  7.5989208742031256E+00
  7.5989208742031256E+00 -1.5197841748406251E+01  7.5989208742031256E+00
  7.5989208742031256E+00 -1.5197841748406251E+01  7.5989208742031256E+00
  7.5989208742031256E+00 -1.5197841748406251E+01  7.5989208742031256E+00
  7.5989208742031256E+00 -1.5197841748406251E+01  7.5989208742031256E+00
  7.5989208742031256E+00 -1.5197841748406251E+01  7.5989208742031256E+00
  7.5989208742031256E+00 -1.5197841748406251E+01  7.5989208742031256E+00
  7.5989208742031256E+00 -1.5197841748406251E+01  7.5989208742031256E+00
  7.5989208742031256E+00 -1.5197841748406251E+01  7.5989208742031256E+00
  7.5989208742031256E+00 -1.5197841748406251E+01  7.5989208742031256E+00
  7.5989208742031256E+00 -1.5197841748406251E+01  7.5989208742031256E+00
  7.5989208742031256E+00 -1.5197841748406251E+01  7.5989208742031256E+00
  7.5989208742031256E+00 -1.5197841748406251E+01  7.5989208742031256E+00
  7.5989208742031256E+00 -1.5197841748406251E+01  7.5989208742031256E+00
  7.5989208742031256E+00 -1.5197841748406251E+01  7.5989208742031256E+00
  7.5989208742031256E+00 -1.5197841748406251E+01  7.5989208742031256E+00
  7.5989208742031256E+00 -1.5197841748406251E+01  7.5989208742031256E+00
  7.5989208742031256E+00 -1.5197841748406251E+01  7.5989208742031256E+00
  7.5989208742031256E+00 -1.5197841748406251E+01  7.5989208742031256E+00
  7.5989208742031256E+00 -1.5197841748406251E+01  7.5989208742031256E+00
  7.5989208742031256E+00 -1.5197841748406251E+01  7.5989208742031256E+00
  7.5989208742031256E+00 -1.5197841748406251E+01  7.5989208742031256E+00
  7.5989208742031256E+00 -1.5197841748406251E+01  7.5989208742031256E+00
  7.5989208742031256E+00 -1.5197841748406251E+01  7.5989208742031256E+00
  7.5989208742031256E+00 -1.5197841748406251E+01  7.5989208742031256E+00
  7.5989208742031256E+00 -1.5197841748406251E+01  7.5989208742031256E+00
  7.5989208742031256E+00 -1.5197841748406251E+01  7.5989208742031256E+00
  7.5989208742031256E+00 -1.5197841748406251E+01  7.5989208742031256E+00
  7.5989208742031256E+00 -1.5197841748406251E+01  7.5989208742031256E+00
  7.5989208742031256E+00 -1.5197841748406251E+01  7.5989208742031256E+00
  7.5989208742031256E+00 -1.5197841748406251E+01  7.5989208742031256E+00
  7.5989208742031256E+00 -1.5197841748406251E+01  7.5989208742031256E+00
  7.5989208742031256E+00 -1.5197841748406251E+01  7.5989208742031256E+00
  7.5989208742031256E+00 -1.5197841748406251E+01  7.5989208742031256E+00
  7.5989208742031256E+00 -1.5197841748406251E+01  7.5989208742031256E+00
  7.5989208742031256E+00 -1.5197841748406251E+01  7.5989208742031256E+00
  7.5989208742031256E+00 -1.5197841748406251E+01  7.5989208742031256E+00
  7.5989208742031256E+00 -1.5197841748406251E+01  7.5989208742031256E+00
  7.5989208742031256E+00 -1.5197841748406251E+01  7.5989208742031256E+00
  7.5989208742031256E+00 -1.5197841748406251E+01  7.5989208742031256E+00
  7.5989208742031256E+00 -1.5197841748406251E+01  7.5989208742031256E+00
  7.5989208742031256E+00 -1.5197841748406251E+01  7.5989208742031256E+00
  7.5989208742031256E+00 -1.5197841748406251E+01  7.5989208742031256E+00
  7.5989208742031256E+00 -1.5197841748406251E+01  7.5989208742031256E+00
  7.5989208742031256E+00 -1.5197841748406251E+01  7.5989208742031256E+00
  7.5989208742031256E+00 -1.5197841748406251E+01  7.5989208742031256E+00
  7.5989208742031256E+00 -1.5197841748406251E+01  7.5989208742031256E+00
  7.5989208742031256E+00 -1.5197841748406251E+01  7.5989208742031256E+00
  7.5989208742031256E+00 -1.5197841748406251E+01  7.5989208742031256E+00
  7.5989208742031256E+00 -1.5197841748406251E+01  7.5989208742031256E+00
  7.5989208742031256E+00 -1.5197841748406251E+01  7.5989208742031256E+00
  7.5989208742031256E+00 -1.5197841748406251E+01  7.5989208742031256E+00
  7.5989208742031256E+00 -1.5197841748406251E+01  7.5989208742031256E+00
  7.5989208742031256E+00 -1.5197841748406251E+01  7.5989208742031256E+00
  7.5989208742031256E+00 -1.5197841748406251E+01  7.5989208742031256E+00
  7.5989208742031256E+00 -1.5197841748406251E+01  7.5989208742031256E+00
  7.5989208742031256E+00 -1.5197841748406251E+01  7.5989208742031256E+00
  7.5989208742031256E+00 -1.5197841748406251E+01  7.5989208742031256E+00
  7.5989208742031256E+00 -1.5197841748406251E+01  7.5989208742031256E+00
  7.5989208742031256E+00 -1.5197841748406251E+01  7.5989208742031256E+00
  7.5989208742031256E+00 -1.5197841748406251E+01  7.5989208742031256E+00
  7.5989208742031256E+00 -1.5197841748406251E+01  7.5989208742031256E+00
  7.5989208742031256E+00 -1.5197841748406251E+01  7.5989208742031256E+00
  7.5989208742031256E+00 -1.5197841748406251E+01  7.5989208742031256E+00
  7.5989208742031256E+00 -1.5197841748406251E+01  7.5989208742031256E+00
  7.5989208742031256E+00 -1.5197841748406251E+01  7.5989208742031256E+00
  7.5989208742031256E+00 -1.5197841748406251E+01  7.5989208742031256E+00
  7.5989208742031256E+00 -1.5197841748406251E+01  7.5989208742031256E+00
  7.5989208742031256E+00 -1.5197841748406251E+01  7.5989208742031256E+00
  7.5989208742031256E+00 -1.5197841748406251E+01  7.5989208742031256E+00
  7.5989208742031256E+00 -1.5197841748406251E+01  7.5989208742031256E+00
  7.5989208742031256E+00 -1.5197841748406251E+01  7.5989208742031256E+00
  7.5989208742031256E+00 -1.5197841748406251E+01  7.5989208742031256E+00
  7.5989208742031256E+00 -1.5197841748406251E+01  7.5989208742031256E+00
  7.5989208742031256E+00 -1.5197841748406251E+01  7.5989208742031256E+00
  7.5989208742031256E+00 -1.5197841748406251E+01  7.5989208742031256E+00
  7.5989208742031256E+00 -1.5197841748406251E+01  7.5989208742031256E+00
  7.5989208742031256E+00 -1.5197841748406251E+01  7.5989208742031256E+00
  7.5989208742031256E+00 -1.5197841748406251E+01  7.5989208742031256E+00
  7.5989208742031256E+00 -1.5197841748406251E+01  7.5989208742031256E+00
  7.5989208742031256E+00 -1.5197841748406251E+01  7.5989208742031256E+00
  7.5989208742031256E+00 -1.5197841748406251E+01  7.5989208742031256E+00
  7.5989208742031256E+00 -1.5197841748406251E+01  7.5989208742031256E+00
  7.5989208742031256E+00 -1.5197841748406251E+01  7.5989208742031256E+00
  7.5989208742031256E+00 -1.5197841748406251E+01  7.5989208742031256E+00
  7.5989208742031256E+00 -1.5197841748406251E+01  7.5989208742031256E+00
  7.5989208742031256E+00 -1.5197841748406251E+01  7.5989208742031256E+00
  7.5989208742031256E+00 -1.5197841748406251E+01  7.5989208742031256E+00
  7.5989208742031256E+00 -1.5197841748406251E+01  7.5989208742031256E+00
  7.5989208742031256E+00 -1.5197841748406251E+01  7.5989208742031256E+00
  7.5989208742031256E+00 -1.5197841748406251E+01  7.5989208742031256E+00
  7.5989208742031256E+00 -1.5197841748406251E+01  7.5989208742031256E+00
  7.5989208742031256E+00 -1.5197841748406251E+01  7.5989208742031256E+00
  7.5989208742031256E+00 -1.5197841748406251E+01  7.5989208742031256E+00
  7.5989208742031256E+00 -1.5197841748406251E+01  7.5989208742031256E+00
  7.5989208742031256E+00 -1.5197841748406251E+01  7.5989208742031256E+00
  7.5989208742031256E+00 -1.5197841748406251E+01  7.5989208742031256E+00
  7.5989208742031256E+00 -1.5197841748406251E+01  7.5989208742031256E+00
  7.5989208742031256E+00 -1.5197841748406251E+01  7.5989208742031256E+00
  7.5989208742031256E+00 -1.5197841748406251E+01  7.5989208742031256E+00
  7.5989208742031256E+00 -1.5197841748406251E+01  7.5989208742031256E+00
  7.5989208742031256E+00 -1.5197841748406251E+01  7.5989208742031256E+00
  7.5989208742031256E+00 -1.5197841748406251E+01  7.5989208742031256E+00
  7.5989208742031256E+00 -1.5197841748406251E+01  7.5989208742031256E+00
  7.5989208742031256E+00 -1.5197841748406251E+01  7.5989208742031256E+00
  7.5989208742031256E+00 -1.5197841748406251E+01  7.5989208742031256E+00
  7.5989208742031256E+00 -1.5197841748406251E+01  7.5989208742031256E+00
  7.5989208742031256E+00 -1.5197841748406251E+01  7.5989208742031256E+00
  7.5989208742031256E+00 -1.5197841748406251E+01  7.5989208742031256E+00
  7.5989208742031256E+00 -1.5197841748406251E+01  7.5989208742031256E+00
  7.5989208742031256E+00 -1.5197841748406251E+01  7.5989208742031256E+00
  7.5989208742031256E+00 -1.5197841748406251E+01  7.5989208742031256E+00
  7.5989208742031256E+00 -1.5197841748406251E+01  7.5989208742031256E+00
  7.5989208742031256E+00 -1.5197841748406251E+01  7.5989208742031256E+00
  7.5989208742031256E+00 -1.5197841748406251E+01  7.5989208742031256E+00
  7.5989208742031256E+00 -1.5197841748406251E+01  7.5989208742031256E+00
  7.5989208742031256E+00 -1.5197841748406251E+01  7.5989208742031256E+00
  7.5989208742031256E+00 -1.5197841748406251E+01  7.5989208742031256E+00
  7.5989208742031256E+00 -1.5197841748406251E+01  7.5989208742031256E+00
  7.5989208742031256E+00 -1.5197841748406251E+01  7.5989208742031256E+00
  7.5989208742031256E+00 -1.5197841748406251E+01  7.5989208742031256E+00
  7.5989208742031256E+00 -1.5197841748406251E+01  7.5989208742031256E+00
  7.5989208742031256E+00 -1.5197841748406251E+01  7.5989208742031256E+00
  7.5989208742031256E+00 -1.5197841748406251E+01  7.5989208742031256E+00
  7.5989208742031256E+00 -1.5197841748406251E+01  7.5989208742031256E+00
  7.5989208742031256E+00 -1.5197841748406251E+01  7.5989208742031256E+00
  7.5989208742031256E+00 -1.5197841748406251E+01  7.5989208742031256E+00
  7.5989208742031256E+00 -1.5197841748406251E+01  7.5989208742031256E+00
  7.5989208742031256E+00 -1.5197841748406251E+01  7.5989208742031256E+00
  7.5989208742031256E+00 -1.5197841748406251E+01  7.5989208742031256E+00
  7.5989208742031256E+00 -1.5197841748406251E+01  7.5989208742031256E+00
  7.5989208742031256E+00 -1.5197841748406251E+01  7.5989208742031256E+00
  7.5989208742031256E+00 -1.5197841748406251E+01  7.5989208742031256E+00
  7.5989208742031256E+00 -1.5197841748406251E+01  7.5989208742031256E+00
  7.5989208742031256E+00 -1.5197841748406251E+01  7.5989208742031256E+00
  7.5989208742031256E+00 -1.5197841748406251E+01  7.5989208742031256E+00
  7.5989208742031256E+00 -1.5197841748406251E+01  7.5989208742031256E+00
  7.5989208742031256E+00 -1.5197841748406251E+01  7.5989208742031256E+00
  7.5989208742031256E+00 -1.5197841748406251E+01  7.5989208742031256E+00
  7.5989208742031256E+00 -1.5197841748406251E+01  7.5989208742031256E+00
  7.5989208742031256E+00 -1.5197841748406251E+01  7.5989208742031256E+00
  7.5989208742031256E+00 -1.5197841748406251E+01  7.5989208742031256E+00
  7.5989208742031256E+00 -1.5197841748406251E+01  7.5989208742031256E+00
  7.5989208742031256E+00 -1.5197841748406251E+01  7.5989208742031256E+00
  7.5989208742031256E+00 -1.5197841748406251E+01  7.5989208742031256E+00
  7.5989208742031256E+00 -1.5197841748406251E+01  7.5989208742031256E+00
  7.5989208742031256E+00 -1.5197841748406251E+01  7.5989208742031256E+00
  7.5989208742031256E+00 -1.5197841748406251E+01  7.5989208742031256E+00
  7.5989208742031256E+00 -1.5197841748406251E+01  7.5989208742031256E+00
  7.5989208742031256E+00 -1.5197841748406251E+01  7.5989208742031256E+00
  7.5989208742031256E+00 -1.5197841748406251E+01  7.5989208742031256E+00
  7.5989208742031256E+00 -1.5197841748406251E+01  7.5989208742031256E+00
  7.5989208742031256E+00 -1.5197841748406251E+01  7.5989208742031256E+00
  7.5989208742031256E+00 -1.5197841748406251E+01  7.5989208742031256E+00
  7.5989208742031256E+00 -1.5197841748406251E+01  7.5989208742031256E+00
  7.5989208742031256E+00 -1.5197841748406251E+01  7.5989208742031256E+00
  7.5989208742031256E+00 -1.5197841748406251E+01  7.5989208742031256E+00
  7.5989208742031256E+00 -1.5197841748406251E+01  7.5989208742031256E+00
  7.5989208742031256E+00 -1.5197841748406251E+01  7.5989208742031256E+00
  7.5989208742031256E+00 -1.5197841748406251E+01  7.5989208742031256E+00
  7.5989208742031256E+00 -1.5197841748406251E+01  7.5989208742031256E+00
  7.5989208742031256E+00 -1.5197841748406251E+01  7.5989208742031256E+00
  7.5989208742031256E+00 -1.5197841748406251E+01  7.5989208742031256E+00
  7.5989208742031256E+00 -1.5197841748406251E+01  7.5989208742031256E+00
  7.5989208742031256E+00 -1.5197841748406251E+01  7.5989208742031256E+00
  7.5989208742031256E+00 -1.5197841748406251E+01  7.5989208742031256E+00
  7.5989208742031256E+00 -1.5197841748406251E+01  7.5989208742031256E+00
  7.5989208742031256E+00 -1.5197841748406251E+01  7.5989208742031256E+00
  7.5989208742031256E+00 -1.5197841748406251E+01  7.5989208742031256E+00
  7.5989208742031256E+00 -1.5197841748406251E+01  7.5989208742031256E+00
  7.5989208742031256E+00 -1.5197841748406251E+01  7.5989208742031256E+00
  7.5989208742031256E+00 -1.5197841748406251E+01  7.5989208742031256E+00
  7.5989208742031256E+00 -1.5197841748406251E+01  7.5989208742031256E+00
  7.5989208742031256E+00 -1.5197841748406251E+01  7.5989208742031256E+00
  7.5989208742031256E+00 -1.5197841748406251E+01  7.5989208742031256E+00
  7.5989208742031256E+00 -1.5197841748406251E+01  7.5989208742031256E+00
  7.5989208742031256E+00 -1.5197841748406251E+01  7.5989208742031256E+00
  7.5989208742031256E+00 -1.5197841748406251E+01  7.5989208742031256E+00
  7.5989208742031256E+00 -1.5197841748406251E+01  7.5989208742031256E+00
  7.5989208742031256E+00 -1.5197841748406251E+01  7.5989208742031256E+00
  7.5989208742031256E+00 -1.5197841748406251E+01  7.5989208742031256E+00
  7.5989208742031256E+00 -1.5197841748406251E+01  7.5989208742031256E+00
  7.5989208742031256E+00 -1.5197841748406251E+01  7.5989208742031256E+00
  7.5989208742031256E+00 -1.5197841748406251E+01  7.5989208742031256E+00
  7.5989208742031256E+00 -1.5197841748406251E+01  7.5989208742031256E+00
  7.5989208742031256E+00 -1.5197841748406251E+01  7.5989208742031256E+00
  7.5989208742031256E+00 -1.5197841748406251E+01  7.5989208742031256E+00
  7.5989208742031256E+00 -1.5197841748406251E+01  7.5989208742031256E+00
  7.5989208742031256E+00 -1.5197841748406251E+01  7.5989208742031256E+00
  7.5989208742031256E+00 -1.5197841748406251E+01  7.5989208742031256E+00
  7.5989208742031256E+00 -1.5197841748406251E+01  7.5989208742031256E+00
  7.5989208742031256E+00 -1.5197841748406251E+01  7.5989208742031256E+00
  7.5989208742031256E+00 -1.5197841748406251E+01  7.5989208742031256E+00
  7.5989208742031256E+00 -1.5197841748406251E+01  7.5989208742031256E+00
  7.5989208742031256E+00 -1.5197841748406251E+01  7.5989208742031256E+00
  7.5989208742031256E+00 -1.5197841748406251E+01  7.5989208742031256E+00
  7.5989208742031256E+00 -1.5197841748406251E+01  7.5989208742031256E+00
  7.5989208742031256E+00 -1.5197841748406251E+01  7.5989208742031256E+00
  7.5989208742031256E+00 -1.5197841748406251E+01  7.5989208742031256E+00
  7.5989208742031256E+00 -1.5197841748406251E+01  7.5989208742031256E+00
  7.5989208742031256E+00 -1.5197841748406251E+01  7.5989208742031256E+00
  7.5989208742031256E+00 -1.5197841748406251E+01  7.5989208742031256E+00
  7.5989208742031256E+00 -1.5197841748406251E+01  7.5989208742031256E+00
  7.5989208742031256E+00 -1.5197841748406251E+01  7.5989208742031256E+00
  7.5989208742031256E+00 -1.5197841748406251E+01  7.5989208742031256E+00
  7.5989208742031256E+00 -1.5197841748406251E+01  7.5989208742031256E+00
  7.5989208742031256E+00 -1.5197841748406251E+01  7.5989208742031256E+00
  7.5989208742031256E+00 -1.5197841748406251E+01  7.5989208742031256E+00
  7.5989208742031256E+00 -1.5197841748406251E+01  7.5989208742031256E+00
  7.5989208742031256E+00 -1.5197841748406251E+01  7.5989208742031256E+00
  7.5989208742031256E+00 -1.5197841748406251E+01  7.5989208742031256E+00
  7.5989208742031256E+00 -1.5197841748406251E+01  7.5989208742031256E+00
  7.5989208742031256E+00 -1.5197841748406251E+01  7.5989208742031256E+00
  7.5989208742031256E+00 -1.5197841748406251E+01  7.5989208742031256E+00
  7.5989208742031256E+00 -1.5197841748406251E+01  7.5989208742031256E+00
  7.5989208742031256E+00 -1.5197841748406251E+01  7.5989208742031256E+00
  7.5989208742031256E+00 -1.5197841748406251E+01  7.5989208742031256E+00
  7.5989208742031256E+00 -1.5197841748406251E+01  7.5989208742031256E+00
  7.5989208742031256E+00 -1.5197841748406251E+01  7.5989208742031256E+00
  7.5989208742031256E+00 -1.5197841748406251E+01  7.5989208742031256E+00
  7.5989208742031256E+00 -1.5197841748406251E+01  7.5989208742031256E+00
  7.5989208742031256E+00 -1.5197841748406251E+01  7.5989208742031256E+00
  7.5989208742031256E+00 -1.5197841748406251E+01  7.5989208742031256E+00
  7.5989208742031256E+00 -1.5197841748406251E+01  7.5989208742031256E+00
  7.5989208742031256E+00 -1.5197841748406251E+01  7.5989208742031256E+00
  7.5989208742031256E+00 -1.5197841748406251E+01  7.5989208742031256E+00
  7.5989208742031256E+00 -1.5197841748406251E+01  7.5989208742031256E+00
  7.5989208742031256E+00 -1.5197841748406251E+01  7.5989208742031256E+00
  7.5989208742031256E+00 -1.5197841748406251E+01  7.5989208742031256E+00
  7.5989208742031256E+00 -1.5197841748406251E+01  7.5989208742031256E+00
  7.5989208742031256E+00 -1.5197841748406251E+01  7.5989208742031256E+00
  7.5989208742031256E+00 -1.5197841748406251E+01  7.5989208742031256E+00
  7.5989208742031256E+00 -1.5197841748406251E+01  7.5989208742031256E+00
  7.5989208742031256E+00 -1.5197841748406251E+01  7.5989208742031256E+00
  7.5989208742031256E+00 -1.5197841748406251E+01  7.5989208742031256E+00
  7.5989208742031256E+00 -1.5197841748406251E+01  7.5989208742031256E+00
  7.5989208742031256E+00 -1.5197841748406251E+01  7.5989208742031256E+00
  7.5989208742031256E+00 -1.5197841748406251E+01  7.5989208742031256E+00
  7.5989208742031256E+00 -1.5197841748406251E+01  7.5989208742031256E+00
  7.5989208742031256E+00 -1.5197841748406251E+01  7.5989208742031256E+00
  7.5989208742031256E+00 -1.5197841748406251E+01  7.5989208742031256E+00
  7.5989208742031256E+00 -1.5197841748406251E+01  7.5989208742031256E+00
  7.5989208742031256E+00 -1.5197841748406251E+01  7.5989208742031256E+00
  7.5989208742031256E+00 -1.5197841748406251E+01  7.5989208742031256E+00
  7.5989208742031256E+00 -1.5197841748406251E+01  7.5989208742031256E+00
  7.5989208742031256E+00 -1.5197841748406251E+01  7.5989208742031256E+00
  7.5989208742031256E+00 -1.5197841748406251E+01  7.5989208742031256E+00
  7.5989208742031256E+00 -1.5197841748406251E+01  7.5989208742031256E+00
  7.5989208742031256E+00 -1.5197841748406251E+01  7.5989208742031256E+00
  7.5989208742031256E+00 -1.5197841748406251E+01  7.5989208742031256E+00
  7.5989208742031256E+00 -1.5197841748406251E+01  7.5989208742031256E+00
  7.5989208742031256E+00 -1.5197841748406251E+01  7.5989208742031256E+00
  7.5989208742031256E+00 -1.5197841748406251E+01  7.5989208742031256E+00
  7.5989208742031256E+00 -1.5197841748406251E+01  7.5989208742031256E+00
  7.5989208742031256E+00 -1.5197841748406251E+01  7.5989208742031256E+00
  7.5989208742031256E+00 -1.5197841748406251E+01  7.5989208742031256E+00
  7.5989208742031256E+00 -1.5197841748406251E+01  7.5989208742031256E+00
  7.5989208742031256E+00 -1.5197841748406251E+01  7.5989208742031256E+00
  7.5989208742031256E+00 -1.5197841748406251E+01  7.5989208742031256E+00
  7.5989208742031256E+00 -1.5197841748406251E+01  7.5989208742031256E+00
  7.5989208742031256E+00 -1.5197841748406251E+01  7.5989208742031256E+00
  7.5989208742031256E+00 -1.5197841748406251E+01  7.5989208742031256E+00
  7.5989208742031256E+00 -1.5197841748406251E+01  7.5989208742031256E+00
  7.5989208742031256E+00 -1.5197841748406251E+01  7.5989208742031256E+00
  7.5989208742031256E+00 -1.5197841748406251E+01  7.5989208742031256E+00
  7.5989208742031256E+00 -1.5197841748406251E+01  7.5989208742031256E+00
  7.5989208742031256E+00 -1.5197841748406251E+01  7.5989208742031256E+00
  7.5989208742031256E+00 -1.5197841748406251E+01  7.5989208742031256E+00
  7.5989208742031256E+00 -1.5197841748406251E+01  7.5989208742031256E+00
  7.5989208742031256E+00 -1.5197841748406251E+01  7.5989208742031256E+00
  7.5989208742031256E+00 -1.5197841748406251E+01  7.5989208742031256E+00
  7.5989208742031256E+00 -1.5197841748406251E+01  7.5989208742031256E+00
  7.5989208742031256E+00 -1.5197841748406251E+01  7.5989208742031256E+00
  7.5989208742031256E+00 -1.5197841748406251E+01  7.5989208742031256E+00
  7.5989208742031256E+00 -1.5197841748406251E+01  7.5989208742031256E+00
  7.5989208742031256E+00 -1.5197841748406251E+01  7.5989208742031256E+00
  7.5989208742031256E+00 -1.5197841748406251E+01  7.5989208742031256E+00
  7.5989208742031256E+00 -1.5197841748406251E+01  7.5989208742031256E+00
  7.5989208742031256E+00 -1.5197841748406251E+01  7.5989208742031256E+00
  7.5989208742031256E+00 -1.5197841748406251E+01  7.5989208742031256E+00
  7.5989208742031256E+00 -1.5197841748406251E+01  7.5989208742031256E+00
  7.5989208742031256E+00 -1.5197841748406251E+01  7.5989208742031256E+00
  7.5989208742031256E+00 -1.5197841748406251E+01  7.5989208742031256E+00
  7.5989208742031256E+00 -1.5197841748406251E+01  7.5989208742031256E+00
  7.5989208742031256E+00 -1.5197841748406251E+01  7.5989208742031256E+00
  7.5989208742031256E+00 -1.5197841748406251E+01  7.5989208742031256E+00
  7.5989208742031256E+00 -1.5197841748406251E+01  7.5989208742031256E+00
  7.5989208742031256E+00 -1.5197841748406251E+01  7.5989208742031256E+00
  7.5989208742031256E+00 -1.5197841748406251E+01  7.5989208742031256E+00
  7.5989208742031256E+00 -1.5197841748406251E+01  7.5989208742031256E+00
  7.5989208742031256E+00 -1.5197841748406251E+01  7.5989208742031256E+00
  7.5989208742031256E+00 -1.5197841748406251E+01  7.5989208742031256E+00
  7.5989208742031256E+00 -1.5197841748406251E+01  7.5989208742031256E+00
  7.5989208742031256E+00 -1.5197841748406251E+01  7.5989208742031256E+00
  7.5989208742031256E+00 -1.5197841748406251E+01  7.5989208742031256E+00
  7.5989208742031256E+00 -1.5197841748406251E+01  7.5989208742031256E+00
  7.5989208742031256E+00 -1.5197841748406251E+01  7.5989208742031256E+00
  7.5989208742031256E+00 -1.5197841748406251E+01  7.5989208742031256E+00
  7.5989208742031256E+00 -1.5197841748406251E+01  7.5989208742031256E+00
  7.5989208742031256E+00 -1.5197841748406251E+01  7.5989208742031256E+00
  7.5989208742031256E+00 -1.5197841748406251E+01  7.5989208742031256E+00
  7.5989208742031256E+00 -1.5197841748406251E+01  7.5989208742031256E+00
  7.5989208742031256E+00 -1.5197841748406251E+01  7.5989208742031256E+00
  7.5989208742031256E+00 -1.5197841748406251E+01  7.5989208742031256E+00
  7.5989208742031256E+00 -1.5197841748406251E+01  7.5989208742031256E+00
  7.5989208742031256E+00 -1.5197841748406251E+01  7.5989208742031256E+00
  7.5989208742031256E+00 -1.5197841748406251E+01  7.5989208742031256E+00
  7.5989208742031256E+00 -1.5197841748406251E+01  7.5989208742031256E+00
  7.5989208742031256E+00 -1.5197841748406251E+01  7.5989208742031256E+00
  7.5989208742031256E+00 -1.5197841748406251E+01  7.5989208742031256E+00
  7.5989208742031256E+00 -1.5197841748406251E+01  7.5989208742031256E+00
  7.5989208742031256E+00 -1.5197841748406251E+01  7.5989208742031256E+00
  7.5989208742031256E+00 -1.5197841748406251E+01  7.5989208742031256E+00
  7.5989208742031256E+00 -1.5197841748406251E+01  7.5989208742031256E+00
  7.5989208742031256E+00 -1.5197841748406251E+01  7.5989208742031256E+00
  7.5989208742031256E+00 -1.5197841748406251E+01  7.5989208742031256E+00
  7.5989208742031256E+00 -1.5197841748406251E+01  7.5989208742031256E+00
  7.5989208742031256E+00 -1.5197841748406251E+01  7.5989208742031256E+00
  7.5989208742031256E+00 -1.5197841748406251E+01  7.5989208742031256E+00
  7.5989208742031256E+00 -1.5197841748406251E+01  7.5989208742031256E+00
  7.5989208742031256E+00 -1.5197841748406251E+01  7.5989208742031256E+00
  7.5989208742031256E+00 -1.5197841748406251E+01  7.5989208742031256E+00
  7.5989208742031256E+00 -1.5197841748406251E+01  7.5989208742031256E+00
  7.5989208742031256E+00 -1.5197841748406251E+01  7.5989208742031256E+00
  7.5989208742031256E+00 -1.5197841748406251E+01  7.5989208742031256E+00
  7.5989208742031256E+00 -1.5197841748406251E+01  7.5989208742031256E+00
  7.5989208742031256E+00 -1.5197841748406251E+01  7.5989208742031256E+00
  7.5989208742031256E+00 -1.5197841748406251E+01  7.5989208742031256E+00
  7.5989208742031256E+00 -1.5197841748406251E+01  7.5989208742031256E+00
  7.5989208742031256E+00 -1.5197841748406251E+01  7.5989208742031256E+00
  7.5989208742031256E+00 -1.5197841748406251E+01  7.5989208742031256E+00
  7.5989208742031256E+00 -1.5197841748406251E+01  7.5989208742031256E+00
  7.5989208742031256E+00 -1.5197841748406251E+01  7.5989208742031256E+00
  7.5989208742031256E+00 -1.5197841748406251E+01  7.5989208742031256E+00
  7.5989208742031256E+00 -1.5197841748406251E+01  7.5989208742031256E+00
  7.5989208742031256E+00 -1.5197841748406251E+01  7.5989208742031256E+00
  7.5989208742031256E+00 -1.5197841748406251E+01  7.5989208742031256E+00
  7.5989208742031256E+00 -1.5197841748406251E+01  7.5989208742031256E+00
  7.5989208742031256E+00 -1.5197841748406251E+01  7.5989208742031256E+00
  7.5989208742031256E+00 -1.5197841748406251E+01  7.5989208742031256E+00
  7.5989208742031256E+00 -1.5197841748406251E+01  7.5989208742031256E+00
  7.5989208742031256E+00 -1.5197841748406251E+01  7.5989208742031256E+00
  7.5989208742031256E+00 -1.5197841748406251E+01  7.5989208742031256E+00
  7.5989208742031256E+00 -1.5197841748406251E+01  7.5989208742031256E+00
  7.5989208742031256E+00 -1.5197841748406251E+01  7.5989208742031256E+00
  7.5989208742031256E+00 -1.5197841748406251E+01  7.5989208742031256E+00
  7.5989208742031256E+00 -1.5197841748406251E+01  7.5989208742031256E+00
  7.5989208742031256E+00 -1.5197841748406251E+01  7.5989208742031256E+00
  7.5989208742031256E+00 -1.5197841748406251E+01  7.5989208742031256E+00
  7.5989208742031256E+00 -1.5197841748406251E+01  7.5989208742031256E+00
  7.5989208742031256E+00 -1.5197841748406251E+01  7.5989208742031256E+00
  7.5989208742031256E+00 -1.5197841748406251E+01  7.5989208742031256E+00
  7.5989208742031256E+00 -1.5197841748406251E+01  7.5989208742031256E+00
  7.5989208742031256E+00 -1.5197841748406251E+01  7.5989208742031256E+00
  7.5989208742031256E+00 -1.5197841748406251E+01  7.5989208742031256E+00
  7.5989208742031256E+00 -1.5197841748406251E+01  7.5989208742031256E+00
  7.5989208742031256E+00 -1.5197841748406251E+01  7.5989208742031256E+00
  7.5989208742031256E+00 -1.5197841748406251E+01  7.5989208742031256E+00
  7.5989208742031256E+00 -1.5197841748406251E+01  7.5989208742031256E+00
  7.5989208742031256E+00 -1.5197841748406251E+01  7.5989208742031256E+00
  7.5989208742031256E+00 -1.5197841748406251E+01  7.5989208742031256E+00
  7.5989208742031256E+00 -1.5197841748406251E+01  7.5989208742031256E+00
  7.5989208742031256E+00 -1.5197841748406251E+01  7.5989208742031256E+00
  7.5989208742031256E+00 -1.5197841748406251E+01  7.5989208742031256E+00
  7.5989208742031256E+00 -1.5197841748406251E+01  7.5989208742031256E+00
  7.5989208742031256E+00 -1.5197841748406251E+01  7.5989208742031256E+00
  7.5989208742031256E+00 -1.5197841748406251E+01  7.5989208742031256E+00
  7.5989208742031256E+00 -1.5197841748406251E+01  7.5989208742031256E+00
  7.5989208742031256E+00 -1.5197841748406251E+01  7.5989208742031256E+00
  7.5989208742031256E+00 -1.5197841748406251E+01  7.5989208742031256E+00
  7.5989208742031256E+00 -1.5197841748406251E+01  7.5989208742031256E+00
  7.5989208742031256E+00 -1.5197841748406251E+01  7.5989208742031256E+00
  7.5989208742031256E+00 -1.5197841748406251E+01  7.5989208742031256E+00
  7.5989208742031256E+00 -1.5197841748406251E+01  7.5989208742031256E+00
  7.5989208742031256E+00 -1.5197841748406251E+01  7.5989208742031256E+00
  7.5989208742031256E+00 -1.5197841748406251E+01  7.5989208742031256E+00
  7.5989208742031256E+00 -1.5197841748406251E+01  7.5989208742031256E+00
  7.5989208742031256E+00 -1.5197841748406251E+01  7.5989208742031256E+00
  7.5989208742031256E+00 -1.5197841748406251E+01  7.5989208742031256E+00
  7.5989208742031256E+00 -1.5197841748406251E+01  7.5989208742031256E+00
  7.5989208742031256E+00 -1.5197841748406251E+01  7.5989208742031256E+00
  7.5989208742031256E+00 -1.5197841748406251E+01  7.5989208742031256E+00
  7.5989208742031256E+00 -1.5197841748406251E+01  7.5989208742031256E+00
  7.5989208742031256E+00 -1.5197841748406251E+01  7.5989208742031256E+00
  7.5989208742031256E+00 -1.5197841748406251E+01  7.5989208742031256E+00
  7.5989208742031256E+00 -1.5197841748406251E+01  7.5989208742031256E+00
  7.5989208742031256E+00 -1.5197841748406251E+01  7.5989208742031256E+00
  7.5989208742031256E+00 -1.5197841748406251E+01  7.5989208742031256E+00
  7.5989208742031256E+00 -1.5197841748406251E+01  7.5989208742031256E+00
  7.5989208742031256E+00 -1.5197841748406251E+01  7.5989208742031256E+00
  7.5989208742031256E+00 -1.5197841748406251E+01  7.5989208742031256E+00
  7.5989208742031256E+00 -1.5197841748406251E+01  7.5989208742031256E+00
  7.5989208742031256E+00 -1.5197841748406251E+01  7.5989208742031256E+00
  7.5989208742031256E+00 -1.5197841748406251E+01  7.5989208742031256E+00
  7.5989208742031256E+00 -1.5197841748406251E+01  7.5989208742031256E+00
  7.5989208742031256E+00 -1.5197841748406251E+01  7.5989208742031256E+00
  7.5989208742031256E+00 -1.5197841748406251E+01  7.5989208742031256E+00
  7.5989208742031256E+00 -1.5197841748406251E+01  7.5989208742031256E+00
  7.5989208742031256E+00 -1.5197841748406251E+01  7.5989208742031256E+00
  7.5989208742031256E+00 -1.5197841748406251E+01  7.5989208742031256E+00
  7.5989208742031256E+00 -1.5197841748406251E+01  7.5989208742031256E+00
  7.5989208742031256E+00 -1.5197841748406251E+01  7.5989208742031256E+00
  7.5989208742031256E+00 -1.5197841748406251E+01  7.5989208742031256E+00
  7.5989208742031256E+00 -1.5197841748406251E+01  7.5989208742031256E+00
  7.5989208742031256E+00 -1.5197841748406251E+01  7.5989208742031256E+00
  7.5989208742031256E+00 -1.5197841748406251E+01  7.5989208742031256E+00
  7.5989208742031256E+00 -1.5197841748406251E+01  7.5989208742031256E+00
  7.5989208742031256E+00 -1.5197841748406251E+01  7.5989208742031256E+00
  7.5989208742031256E+00 -1.5197841748406251E+01  7.5989208742031256E+00
  7.5989208742031256E+00 -1.5197841748406251E+01  7.5989208742031256E+00
  7.5989208742031256E+00 -1.5197841748406251E+01  7.5989208742031256E+00
  7.5989208742031256E+00 -1.5197841748406251E+01  7.5989208742031256E+00
  7.5989208742031256E+00 -1.5197841748406251E+01  7.5989208742031256E+00
  7.5989208742031256E+00 -1.5197841748406251E+01  7.5989208742031256E+00
  7.5989208742031256E+00 -1.5197841748406251E+01  7.5989208742031256E+00
  7.5989208742031256E+00 -1.5197841748406251E+01  7.5989208742031256E+00
  7.5989208742031256E+00 -1.5197841748406251E+01  7.5989208742031256E+00
  7.5989208742031256E+00 -1.5197841748406251E+01  7.5989208742031256E+00
  7.5989208742031256E+00 -1.5197841748406251E+01  7.5989208742031256E+00
  7.5989208742031256E+00 -1.5197841748406251E+01  7.5989208742031256E+00
  7.5989208742031256E+00 -1.5197841748406251E+01  7.5989208742031256E+00
  7.5989208742031256E+00 -1.5197841748406251E+01  7.5989208742031256E+00
  7.5989208742031256E+00 -1.5197841748406251E+01  7.5989208742031256E+00
  7.5989208742031256E+00 -1.5197841748406251E+01  7.5989208742031256E+00
  7.5989208742031256E+00 -1.5197841748406251E+01  7.5989208742031256E+00
  7.5989208742031256E+00 -1.5197841748406251E+01  7.5989208742031256E+00
  7.5989208742031256E+00 -1.5197841748406251E+01  7.5989208742031256E+00
  7.5989208742031256E+00 -1.5197841748406251E+01  7.5989208742031256E+00
  7.5989208742031256E+00 -1.5197841748406251E+01  7.5989208742031256E+00
  7.5989208742031256E+00 -1.5197841748406251E+01  7.5989208742031256E+00
  7.5989208742031256E+00 -1.5197841748406251E+01  7.5989208742031256E+00
  7.5989208742031256E+00 -1.5197841748406251E+01  7.5989208742031256E+00
  7.5989208742031256E+00 -1.5197841748406251E+01  7.5989208742031256E+00
  7.5989208742031256E+00 -1.5197841748406251E+01  7.5989208742031256E+00
  7.5989208742031256E+00 -1.5197841748406251E+01  7.5989208742031256E+00
  7.5989208742031256E+00 -1.5197841748406251E+01  7.5989208742031256E+00
  7.5989208742031256E+00 -1.5197841748406251E+01  7.5989208742031256E+00
  7.5989208742031256E+00 -1.5197841748406251E+01  7.5989208742031256E+00
  7.5989208742031256E+00 -1.5197841748406251E+01  7.5989208742031256E+00
  7.5989208742031256E+00 -1.5197841748406251E+01  7.5989208742031256E+00
  7.5989208742031256E+00 -1.5197841748406251E+01  7.5989208742031256E+00
  7.5989208742031256E+00 -1.5197841748406251E+01  7.5989208742031256E+00
  7.5989208742031256E+00 -1.5197841748406251E+01  7.5989208742031256E+00
  7.5989208742031256E+00 -1.5197841748406251E+01  7.5989208742031256E+00
  7.5989208742031256E+00 -1.5197841748406251E+01  7.5989208742031256E+00
  7.5989208742031256E+00 -1.5197841748406251E+01  7.5989208742031256E+00
  7.5989208742031256E+00 -1.5197841748406251E+01  7.5989208742031256E+00
  7.5989208742031256E+00 -1.5197841748406251E+01  7.5989208742031256E+00
  7.5989208742031256E+00 -1.5197841748406251E+01  7.5989208742031256E+00
  7.5989208742031256E+00 -1.5197841748406251E+01  7.5989208742031256E+00
  7.5989208742031256E+00 -1.5197841748406251E+01  7.5989208742031256E+00
  7.5989208742031256E+00 -1.5197841748406251E+01  7.5989208742031256E+00
  7.5989208742031256E+00 -1.5197841748406251E+01  7.5989208742031256E+00
  7.5989208742031256E+00 -1.5197841748406251E+01  7.5989208742031256E+00
  7.5989208742031256E+00 -1.5197841748406251E+01  7.5989208742031256E+00
  7.5989208742031256E+00 -1.5197841748406251E+01  7.5989208742031256E+00
  7.5989208742031256E+00 -1.5197841748406251E+01  7.5989208742031256E+00
  7.5989208742031256E+00 -1.5197841748406251E+01  7.5989208742031256E+00
  7.5989208742031256E+00 -1.5197841748406251E+01  7.5989208742031256E+00
  7.5989208742031256E+00 -1.5197841748406251E+01  7.5989208742031256E+00
  7.5989208742031256E+00 -1.5197841748406251E+01  7.5989208742031256E+00
  7.5989208742031256E+00 -1.5197841748406251E+01  7.5989208742031256E+00
  7.5989208742031256E+00 -1.5197841748406251E+01  7.5989208742031256E+00
  7.5989208742031256E+00 -1.5197841748406251E+01  7.5989208742031256E+00
  7.5989208742031256E+00 -1.5197841748406251E+01  7.5989208742031256E+00
  7.5989208742031256E+00 -1.5197841748406251E+01  7.5989208742031256E+00
  7.5989208742031256E+00 -1.5197841748406251E+01  7.5989208742031256E+00
  7.5989208742031256E+00 -1.5197841748406251E+01  7.5989208742031256E+00
  7.5989208742031256E+00 -1.5197841748406251E+01  7.5989208742031256E+00
  7.5989208742031256E+00 -1.5197841748406251E+01  7.5989208742031256E+00
  7.5989208742031256E+00 -1.5197841748406251E+01  7.5989208742031256E+00
  7.5989208742031256E+00 -1.5197841748406251E+01  7.5989208742031256E+00
  7.5989208742031256E+00 -1.5197841748406251E+01  7.5989208742031256E+00
  7.5989208742031256E+00 -1.5197841748406251E+01  7.5989208742031256E+00
  7.5989208742031256E+00 -1.5197841748406251E+01  7.5989208742031256E+00
  7.5989208742031256E+00 -1.5197841748406251E+01  7.5989208742031256E+00
  7.5989208742031256E+00 -1.5197841748406251E+01  7.5989208742031256E+00
  7.5989208742031256E+00 -1.5197841748406251E+01  7.5989208742031256E+00
  7.5989208742031256E+00 -1.5197841748406251E+01  7.5989208742031256E+00
  7.5989208742031256E+00 -1.5197841748406251E+01  7.5989208742031256E+00
  7.5989208742031256E+00 -1.5197841748406251E+01  7.5989208742031256E+00
  7.5989208742031256E+00 -1.5197841748406251E+01  7.5989208742031256E+00
  7.5989208742031256E+00 -1.5197841748406251E+01  7.5989208742031256E+00
  7.5989208742031256E+00 -1.5197841748406251E+01  7.5989208742031256E+00
  7.5989208742031256E+00 -1.5197841748406251E+01  7.5989208742031256E+00
  7.5989208742031256E+00 -1.5197841748406251E+01  7.5989208742031256E+00
  7.5989208742031256E+00 -1.5197841748406251E+01  7.5989208742031256E+00
  7.5989208742031256E+00 -1.5197841748406251E+01  7.5989208742031256E+00
  7.5989208742031256E+00 -1.5197841748406251E+01  7.5989208742031256E+00
  7.5989208742031256E+00 -1.5197841748406251E+01  7.5989208742031256E+00
  7.5989208742031256E+00 -1.5197841748406251E+01  7.5989208742031256E+00
  7.5989208742031256E+00 -1.5197841748406251E+01  7.5989208742031256E+00
  7.5989208742031256E+00 -1.5197841748406251E+01  7.5989208742031256E+00
  7.5989208742031256E+00 -1.5197841748406251E+01  7.5989208742031256E+00
  7.5989208742031256E+00 -1.5197841748406251E+01  7.5989208742031256E+00
  7.5989208742031256E+00 -1.5197841748406251E+01  7.5989208742031256E+00
  7.5989208742031256E+00 -1.5197841748406251E+01  7.5989208742031256E+00
  7.5989208742031256E+00 -1.5197841748406251E+01  7.5989208742031256E+00
  7.5989208742031256E+00 -1.5197841748406251E+01  7.5989208742031256E+00
  7.5989208742031256E+00 -1.5197841748406251E+01  7.5989208742031256E+00
  7.5989208742031256E+00 -1.5197841748406251E+01  7.5989208742031256E+00
  7.5989208742031256E+00 -1.5197841748406251E+01  7.5989208742031256E+00
  7.5989208742031256E+00 -1.5197841748406251E+01  7.5989208742031256E+00
  7.5989208742031256E+00 -1.5197841748406251E+01  7.5989208742031256E+00
  7.5989208742031256E+00 -1.5197841748406251E+01  7.5989208742031256E+00
  7.5989208742031256E+00 -1.5197841748406251E+01  7.5989208742031256E+00
  7.5989208742031256E+00 -1.5197841748406251E+01  7.5989208742031256E+00
  7.5989208742031256E+00 -1.5197841748406251E+01  7.5989208742031256E+00
  7.5989208742031256E+00 -1.5197841748406251E+01  7.5989208742031256E+00
  7.5989208742031256E+00 -1.5197841748406251E+01  7.5989208742031256E+00
  7.5989208742031256E+00 -1.5197841748406251E+01  7.5989208742031256E+00
  7.5989208742031256E+00 -1.5197841748406251E+01  7.5989208742031256E+00
  7.5989208742031256E+00 -1.5197841748406251E+01  7.5989208742031256E+00
  7.5989208742031256E+00 -1.5197841748406251E+01  7.5989208742031256E+00
  7.5989208742031256E+00 -1.5197841748406251E+01  7.5989208742031256E+00
  7.5989208742031256E+00 -1.5197841748406251E+01  7.5989208742031256E+00
  7.5989208742031256E+00 -1.5197841748406251E+01  7.5989208742031256E+00
  7.5989208742031256E+00 -1.5197841748406251E+01  7.5989208742031256E+00
  7.5989208742031256E+00 -1.5197841748406251E+01  7.5989208742031256E+00
  7.5989208742031256E+00 -1.5197841748406251E+01  7.5989208742031256E+00
  7.5989208742031256E+00 -1.5197841748406251E+01  7.5989208742031256E+00
  7.5989208742031256E+00 -1.5197841748406251E+01  7.5989208742031256E+00
  7.5989208742031256E+00 -1.5197841748406251E+01  7.5989208742031256E+00
  7.5989208742031256E+00 -1.5197841748406251E+01  7.5989208742031256E+00
  7.5989208742031256E+00 -1.5197841748406251E+01  7.5989208742031256E+00
  7.5989208742031256E+00 -1.5197841748406251E+01  7.5989208742031256E+00
  7.5989208742031256E+00 -1.5197841748406251E+01  7.5989208742031256E+00
  7.5989208742031256E+00 -1.5197841748406251E+01  7.5989208742031256E+00
  7.5989208742031256E+00 -1.5197841748406251E+01  7.5989208742031256E+00
  7.5989208742031256E+00 -1.5197841748406251E+01  7.5989208742031256E+00
  7.5989208742031256E+00 -1.5197841748406251E+01  7.5989208742031256E+00
  7.5989208742031256E+00 -1.5197841748406251E+01  7.5989208742031256E+00
  7.5989208742031256E+00 -1.5197841748406251E+01  7.5989208742031256E+00
  7.5989208742031256E+00 -1.5197841748406251E+01  7.5989208742031256E+00
  7.5989208742031256E+00 -1.5197841748406251E+01  7.5989208742031256E+00
  7.5989208742031256E+00 -1.5197841748406251E+01  7.5989208742031256E+00
  7.5989208742031256E+00 -1.5197841748406251E+01  7.5989208742031256E+00
  7.5989208742031256E+00 -1.5197841748406251E+01  7.5989208742031256E+00
  7.5989208742031256E+00 -1.5197841748406251E+01  7.5989208742031256E+00
  7.5989208742031256E+00 -1.5197841748406251E+01  7.5989208742031256E+00
  7.5989208742031256E+00 -1.5197841748406251E+01  7.5989208742031256E+00
  7.5989208742031256E+00 -1.5197841748406251E+01  7.5989208742031256E+00
  7.5989208742031256E+00 -1.5197841748406251E+01  7.5989208742031256E+00
  7.5989208742031256E+00 -1.5197841748406251E+01  7.5989208742031256E+00
  7.5989208742031256E+00 -1.5197841748406251E+01  7.5989208742031256E+00
  7.5989208742031256E+00 -1.5197841748406251E+01  7.5989208742031256E+00
  7.5989208742031256E+00 -1.5197841748406251E+01  7.5989208742031256E+00
  7.5989208742031256E+00 -1.5197841748406251E+01  7.5989208742031256E+00
  7.5989208742031256E+00 -1.5197841748406251E+01  7.5989208742031256E+00
  7.5989208742031256E+00 -1.5197841748406251E+01  7.5989208742031256E+00
  7.5989208742031256E+00 -1.5197841748406251E+01  7.5989208742031256E+00
  7.5989208742031256E+00 -1.5197841748406251E+01  7.5989208742031256E+00
  7.5989208742031256E+00 -1.5197841748406251E+01  7.5989208742031256E+00
  7.5989208742031256E+00 -1.5197841748406251E+01  7.5989208742031256E+00
  7.5989208742031256E+00 -1.5197841748406251E+01  7.5989208742031256E+00
  7.5989208742031256E+00 -1.5197841748406251E+01  7.5989208742031256E+00
  7.5989208742031256E+00 -1.5197841748406251E+01  7.5989208742031256E+00
  7.5989208742031256E+00 -1.5197841748406251E+01  7.5989208742031256E+00
  7.5989208742031256E+00 -1.5197841748406251E+01  7.5989208742031256E+00
  7.5989208742031256E+00 -1.5197841748406251E+01  7.5989208742031256E+00
  7.5989208742031256E+00 -1.5197841748406251E+01  7.5989208742031256E+00
  7.5989208742031256E+00 -1.5197841748406251E+01  7.5989208742031256E+00
  7.5989208742031256E+00 -1.5197841748406251E+01  7.5989208742031256E+00
  7.5989208742031256E+00 -1.5197841748406251E+01  7.5989208742031256E+00
  7.5989208742031256E+00 -1.5197841748406251E+01  7.5989208742031256E+00
  7.5989208742031256E+00 -1.5197841748406251E+01  7.5989208742031256E+00
  7.5989208742031256E+00 -1.5197841748406251E+01  7.5989208742031256E+00
  7.5989208742031256E+00 -1.5197841748406251E+01  7.5989208742031256E+00
  7.5989208742031256E+00 -1.5197841748406251E+01  7.5989208742031256E+00
  7.5989208742031256E+00 -1.5197841748406251E+01  7.5989208742031256E+00
  7.5989208742031256E+00 -1.5197841748406251E+01  7.5989208742031256E+00
  7.5989208742031256E+00 -1.5197841748406251E+01  7.5989208742031256E+00
  7.5989208742031256E+00 -1.5197841748406251E+01  7.5989208742031256E+00
  7.5989208742031256E+00 -1.5197841748406251E+01  7.5989208742031256E+00
  7.5989208742031256E+00 -1.5197841748406251E+01  7.5989208742031256E+00
  7.5989208742031256E+00 -1.5197841748406251E+01  7.5989208742031256E+00
  7.5989208742031256E+00 -1.5197841748406251E+01  7.5989208742031256E+00
  7.5989208742031256E+00 -1.5197841748406251E+01  7.5989208742031256E+00
  7.5989208742031256E+00 -1.5197841748406251E+01  7.5989208742031256E+00
  7.5989208742031256E+00 -1.5197841748406251E+01  7.5989208742031256E+00
  7.5989208742031256E+00 -1.5197841748406251E+01  7.5989208742031256E+00
  7.5989208742031256E+00 -1.5197841748406251E+01  7.5989208742031256E+00
  7.5989208742031256E+00 -1.5197841748406251E+01  7.5989208742031256E+00
  7.5989208742031256E+00 -1.5197841748406251E+01  7.5989208742031256E+00
  7.5989208742031256E+00 -1.5197841748406251E+01  7.5989208742031256E+00
  7.5989208742031256E+00 -1.5197841748406251E+01  7.5989208742031256E+00
  7.5989208742031256E+00 -1.5197841748406251E+01  7.5989208742031256E+00
  7.5989208742031256E+00 -1.5197841748406251E+01  7.5989208742031256E+00
  7.5989208742031256E+00 -1.5197841748406251E+01  7.5989208742031256E+00
  7.5989208742031256E+00 -1.5197841748406251E+01  7.5989208742031256E+00
  7.5989208742031256E+00 -1.5197841748406251E+01  7.5989208742031256E+00
  7.5989208742031256E+00 -1.5197841748406251E+01  7.5989208742031256E+00
  7.5989208742031256E+00 -1.5197841748406251E+01  7.5989208742031256E+00
  7.5989208742031256E+00 -1.5197841748406251E+01  7.5989208742031256E+00
  7.5989208742031256E+00 -1.5197841748406251E+01  7.5989208742031256E+00
  7.5989208742031256E+00 -1.5197841748406251E+01  7.5989208742031256E+00
  7.5989208742031256E+00 -1.5197841748406251E+01  7.5989208742031256E+00
  7.5989208742031256E+00 -1.5197841748406251E+01  7.5989208742031256E+00
  7.5989208742031256E+00 -1.5197841748406251E+01  7.5989208742031256E+00
  7.5989208742031256E+00 -1.5197841748406251E+01  7.5989208742031256E+00
  7.5989208742031256E+00 -1.5197841748406251E+01  7.5989208742031256E+00
  7.5989208742031256E+00 -1.5197841748406251E+01  7.5989208742031256E+00
  7.5989208742031256E+00 -1.5197841748406251E+01  7.5989208742031256E+00
  7.5989208742031256E+00 -1.5197841748406251E+01  7.5989208742031256E+00
  7.5989208742031256E+00 -1.5197841748406251E+01  7.5989208742031256E+00
  7.5989208742031256E+00 -1.5197841748406251E+01  7.5989208742031256E+00
  7.5989208742031256E+00 -1.5197841748406251E+01  7.5989208742031256E+00
  7.5989208742031256E+00 -1.5197841748406251E+01  7.5989208742031256E+00
  7.5989208742031256E+00 -1.5197841748406251E+01  7.5989208742031256E+00
  7.5989208742031256E+00 -1.5197841748406251E+01  7.5989208742031256E+00
  7.5989208742031256E+00 -1.5197841748406251E+01  7.5989208742031256E+00
  7.5989208742031256E+00 -1.5197841748406251E+01  7.5989208742031256E+00
  7.5989208742031256E+00 -1.5197841748406251E+01  7.5989208742031256E+00
  7.5989208742031256E+00 -1.5197841748406251E+01  7.5989208742031256E+00
  7.5989208742031256E+00 -1.5197841748406251E+01  7.5989208742031256E+00
  7.5989208742031256E+00 -1.5197841748406251E+01  7.5989208742031256E+00
  7.5989208742031256E+00 -1.5197841748406251E+01  7.5989208742031256E+00
  7.5989208742031256E+00 -1.5197841748406251E+01  7.5989208742031256E+00
  7.5989208742031256E+00 -1.5197841748406251E+01  7.5989208742031256E+00
  7.5989208742031256E+00 -1.5197841748406251E+01  7.5989208742031256E+00
  7.5989208742031256E+00 -1.5197841748406251E+01  7.5989208742031256E+00
  7.5989208742031256E+00 -1.5197841748406251E+01  7.5989208742031256E+00
  7.5989208742031256E+00 -1.5197841748406251E+01  7.5989208742031256E+00
  7.5989208742031256E+00 -1.5197841748406251E+01  7.5989208742031256E+00
  7.5989208742031256E+00 -1.5197841748406251E+01  7.5989208742031256E+00
  7.5989208742031256E+00 -1.5197841748406251E+01  7.5989208742031256E+00
  7.5989208742031256E+00 -1.5197841748406251E+01  7.5989208742031256E+00
  7.5989208742031256E+00 -1.5197841748406251E+01  7.5989208742031256E+00
  7.5989208742031256E+00 -1.5197841748406251E+01  7.5989208742031256E+00
  7.5989208742031256E+00 -1.5197841748406251E+01  7.5989208742031256E+00
  7.5989208742031256E+00 -1.5197841748406251E+01  7.5989208742031256E+00
  7.5989208742031256E+00 -1.5197841748406251E+01  7.5989208742031256E+00
  7.5989208742031256E+00 -1.5197841748406251E+01  7.5989208742031256E+00
  7.5989208742031256E+00 -1.5197841748406251E+01  7.5989208742031256E+00
  7.5989208742031256E+00 -1.5197841748406251E+01  7.5989208742031256E+00
  7.5989208742031256E+00 -1.5197841748406251E+01  7.5989208742031256E+00
  7.5989208742031256E+00 -1.5197841748406251E+01  7.5989208742031256E+00
  7.5989208742031256E+00 -1.5197841748406251E+01  7.5989208742031256E+00
  7.5989208742031256E+00 -1.5197841748406251E+01  7.5989208742031256E+00
  7.5989208742031256E+00 -1.5197841748406251E+01  7.5989208742031256E+00
  7.5989208742031256E+00 -1.5197841748406251E+01  7.5989208742031256E+00
  7.5989208742031256E+00 -1.5197841748406251E+01  7.5989208742031256E+00
  7.5989208742031256E+00 -1.5197841748406251E+01  7.5989208742031256E+00
  7.5989208742031256E+00 -1.5197841748406251E+01  7.5989208742031256E+00
  7.5989208742031256E+00 -1.5197841748406251E+01  7.5989208742031256E+00
  7.5989208742031256E+00 -1.5197841748406251E+01  7.5989208742031256E+00
  7.5989208742031256E+00 -1.5197841748406251E+01  7.5989208742031256E+00
  7.5989208742031256E+00 -1.5197841748406251E+01  7.5989208742031256E+00
  7.5989208742031256E+00 -1.5197841748406251E+01  7.5989208742031256E+00
  7.5989208742031256E+00 -1.5197841748406251E+01  7.5989208742031256E+00
  7.5989208742031256E+00 -1.5197841748406251E+01  7.5989208742031256E+00
  7.5989208742031256E+00 -1.5197841748406251E+01  7.5989208742031256E+00
  7.5989208742031256E+00 -1.5197841748406251E+01  7.5989208742031256E+00
  7.5989208742031256E+00 -1.5197841748406251E+01  7.5989208742031256E+00
  7.5989208742031256E+00 -1.5197841748406251E+01  7.5989208742031256E+00
  7.5989208742031256E+00 -1.5197841748406251E+01  7.5989208742031256E+00
  7.5989208742031256E+00 -1.5197841748406251E+01  7.5989208742031256E+00
  7.5989208742031256E+00 -1.5197841748406251E+01  7.5989208742031256E+00
  7.5989208742031256E+00 -1.5197841748406251E+01  7.5989208742031256E+00
  7.5989208742031256E+00 -1.5197841748406251E+01  7.5989208742031256E+00
  7.5989208742031256E+00 -1.5197841748406251E+01  7.5989208742031256E+00
  7.5989208742031256E+00 -1.5197841748406251E+01  7.5989208742031256E+00
  7.5989208742031256E+00 -1.5197841748406251E+01  7.5989208742031256E+00
  7.5989208742031256E+00 -1.5197841748406251E+01  7.5989208742031256E+00
  7.5989208742031256E+00 -1.5197841748406251E+01  7.5989208742031256E+00
  7.5989208742031256E+00 -1.5197841748406251E+01  7.5989208742031256E+00
  7.5989208742031256E+00 -1.5197841748406251E+01  7.5989208742031256E+00
  7.5989208742031256E+00 -1.5197841748406251E+01  7.5989208742031256E+00
  7.5989208742031256E+00 -1.5197841748406251E+01  7.5989208742031256E+00
  7.5989208742031256E+00 -1.5197841748406251E+01  7.5989208742031256E+00
  7.5989208742031256E+00 -1.5197841748406251E+01  7.5989208742031256E+00
  7.5989208742031256E+00 -1.5197841748406251E+01  7.5989208742031256E+00
  7.5989208742031256E+00 -1.5197841748406251E+01  7.5989208742031256E+00
  7.5989208742031256E+00 -1.5197841748406251E+01  7.5989208742031256E+00
  7.5989208742031256E+00 -1.5197841748406251E+01  7.5989208742031256E+00
  7.5989208742031256E+00 -1.5197841748406251E+01  7.5989208742031256E+00
  7.5989208742031256E+00 -1.5197841748406251E+01  7.5989208742031256E+00
  7.5989208742031256E+00 -1.5197841748406251E+01  7.5989208742031256E+00
  7.5989208742031256E+00 -1.5197841748406251E+01  7.5989208742031256E+00
  7.5989208742031256E+00 -1.5197841748406251E+01  7.5989208742031256E+00
  7.5989208742031256E+00 -1.5197841748406251E+01  7.5989208742031256E+00
  7.5989208742031256E+00 -1.5197841748406251E+01  7.5989208742031256E+00
  7.5989208742031256E+00 -1.5197841748406251E+01  7.5989208742031256E+00
  7.5989208742031256E+00 -1.5197841748406251E+01  7.5989208742031256E+00
  7.5989208742031256E+00 -1.5197841748406251E+01  7.5989208742031256E+00
  7.5989208742031256E+00 -1.5197841748406251E+01  7.5989208742031256E+00
  7.5989208742031256E+00 -1.5197841748406251E+01  7.5989208742031256E+00
  7.5989208742031256E+00 -1.5197841748406251E+01  7.5989208742031256E+00
  7.5989208742031256E+00 -1.5197841748406251E+01  7.5989208742031256E+00
  7.5989208742031256E+00 -1.5197841748406251E+01  7.5989208742031256E+00
  7.5989208742031256E+00 -1.5197841748406251E+01  7.5989208742031256E+00
  7.5989208742031256E+00 -1.5197841748406251E+01  7.5989208742031256E+00
  7.5989208742031256E+00 -1.5197841748406251E+01  7.5989208742031256E+00
  7.5989208742031256E+00 -1.5197841748406251E+01  7.5989208742031256E+00
  7.5989208742031256E+00 -1.5197841748406251E+01  7.5989208742031256E+00
  7.5989208742031256E+00 -1.5197841748406251E+01  7.5989208742031256E+00
  7.5989208742031256E+00 -1.5197841748406251E+01  7.5989208742031256E+00
  7.5989208742031256E+00 -1.5197841748406251E+01  7.5989208742031256E+00
  7.5989208742031256E+00 -1.5197841748406251E+01  7.5989208742031256E+00
  7.5989208742031256E+00 -1.5197841748406251E+01  7.5989208742031256E+00
  7.5989208742031256E+00 -1.5197841748406251E+01  7.5989208742031256E+00
  7.5989208742031256E+00 -1.5197841748406251E+01  7.5989208742031256E+00
  7.5989208742031256E+00 -1.5197841748406251E+01  7.5989208742031256E+00
  7.5989208742031256E+00 -1.5197841748406251E+01  7.5989208742031256E+00
  7.5989208742031256E+00 -1.5197841748406251E+01  7.5989208742031256E+00
  7.5989208742031256E+00 -1.5197841748406251E+01  7.5989208742031256E+00
  7.5989208742031256E+00 -1.5197841748406251E+01  7.5989208742031256E+00
  7.5989208742031256E+00 -1.5197841748406251E+01  7.5989208742031256E+00
  7.5989208742031256E+00 -1.5197841748406251E+01  7.5989208742031256E+00
  7.5989208742031256E+00 -1.5197841748406251E+01  7.5989208742031256E+00
  7.5989208742031256E+00 -1.5197841748406251E+01  7.5989208742031256E+00
  7.5989208742031256E+00 -1.5197841748406251E+01  7.5989208742031256E+00
  7.5989208742031256E+00 -1.5197841748406251E+01  7.5989208742031256E+00
  7.5989208742031256E+00 -1.5197841748406251E+01  7.5989208742031256E+00
  7.5989208742031256E+00 -1.5197841748406251E+01  7.5989208742031256E+00
  7.5989208742031256E+00 -1.5197841748406251E+01  7.5989208742031256E+00
  7.5989208742031256E+00 -1.5197841748406251E+01  7.5989208742031256E+00
  7.5989208742031256E+00 -1.5197841748406251E+01  7.5989208742031256E+00
  7.5989208742031256E+00 -1.5197841748406251E+01  7.5989208742031256E+00
  7.5989208742031256E+00 -1.5197841748406251E+01  7.5989208742031256E+00
  7.5989208742031256E+00 -1.5197841748406251E+01  7.5989208742031256E+00
  7.5989208742031256E+00 -1.5197841748406251E+01  7.5989208742031256E+00
  7.5989208742031256E+00 -1.5197841748406251E+01  7.5989208742031256E+00
  7.5989208742031256E+00 -1.5197841748406251E+01  7.5989208742031256E+00
  7.5989208742031256E+00 -1.5197841748406251E+01  7.5989208742031256E+00
  7.5989208742031256E+00 -1.5197841748406251E+01  7.5989208742031256E+00
  7.5989208742031256E+00 -1.5197841748406251E+01  7.5989208742031256E+00
  7.5989208742031256E+00 -1.5197841748406251E+01  7.5989208742031256E+00
  7.5989208742031256E+00 -1.5197841748406251E+01  7.5989208742031256E+00
  7.5989208742031256E+00 -1.5197841748406251E+01  7.5989208742031256E+00
  7.5989208742031256E+00 -1.5197841748406251E+01  7.5989208742031256E+00
  7.5989208742031256E+00 -1.5197841748406251E+01  7.5989208742031256E+00
  7.5989208742031256E+00 -1.5197841748406251E+01  7.5989208742031256E+00
  7.5989208742031256E+00 -1.5197841748406251E+01  7.5989208742031256E+00
  7.5989208742031256E+00 -1.5197841748406251E+01  7.5989208742031256E+00
  7.5989208742031256E+00 -1.5197841748406251E+01  7.5989208742031256E+00
  7.5989208742031256E+00 -1.5197841748406251E+01  7.5989208742031256E+00
  7.5989208742031256E+00 -1.5197841748406251E+01  7.5989208742031256E+00
  7.5989208742031256E+00 -1.5197841748406251E+01  7.5989208742031256E+00
  7.5989208742031256E+00 -1.5197841748406251E+01  7.5989208742031256E+00
  7.5989208742031256E+00 -1.5197841748406251E+01  7.5989208742031256E+00
  7.5989208742031256E+00 -1.5197841748406251E+01  7.5989208742031256E+00
  7.5989208742031256E+00 -1.5197841748406251E+01  7.5989208742031256E+00
  7.5989208742031256E+00 -1.5197841748406251E+01  7.5989208742031256E+00
  7.5989208742031256E+00 -1.5197841748406251E+01  7.5989208742031256E+00
  7.5989208742031256E+00 -1.5197841748406251E+01  7.5989208742031256E+00
  7.5989208742031256E+00 -1.5197841748406251E+01  7.5989208742031256E+00
  7.5989208742031256E+00 -1.5197841748406251E+01  7.5989208742031256E+00
  7.5989208742031256E+00 -1.5197841748406251E+01  7.5989208742031256E+00
  7.5989208742031256E+00 -1.5197841748406251E+01  7.5989208742031256E+00
  7.5989208742031256E+00 -1.5197841748406251E+01  7.5989208742031256E+00
  7.5989208742031256E+00 -1.5197841748406251E+01  7.5989208742031256E+00
  7.5989208742031256E+00 -1.5197841748406251E+01  7.5989208742031256E+00
  7.5989208742031256E+00 -1.5197841748406251E+01  7.5989208742031256E+00
  7.5989208742031256E+00 -1.5197841748406251E+01  7.5989208742031256E+00
  7.5989208742031256E+00 -1.5197841748406251E+01  7.5989208742031256E+00
  7.5989208742031256E+00 -1.5197841748406251E+01  7.5989208742031256E+00
  7.5989208742031256E+00 -1.5197841748406251E+01  7.5989208742031256E+00
  7.5989208742031256E+00 -1.5197841748406251E+01  7.5989208742031256E+00
  7.5989208742031256E+00 -1.5197841748406251E+01  7.5989208742031256E+00
  7.5989208742031256E+00 -1.5197841748406251E+01  7.5989208742031256E+00
  7.5989208742031256E+00 -1.5197841748406251E+01  7.5989208742031256E+00
  7.5989208742031256E+00 -1.5197841748406251E+01  7.5989208742031256E+00
  7.5989208742031256E+00 -1.5197841748406251E+01  7.5989208742031256E+00
  7.5989208742031256E+00 -1.5197841748406251E+01  7.5989208742031256E+00
  7.5989208742031256E+00 -1.5197841748406251E+01  7.5989208742031256E+00
  7.5989208742031256E+00 -1.5197841748406251E+01  7.5989208742031256E+00
  7.5989208742031256E+00 -1.5197841748406251E+01  7.5989208742031256E+00
  7.5989208742031256E+00 -1.5197841748406251E+01  7.5989208742031256E+00
  7.5989208742031256E+00 -1.5197841748406251E+01  7.5989208742031256E+00
  7.5989208742031256E+00 -1.5197841748406251E+01  7.5989208742031256E+00
  7.5989208742031256E+00 -1.5197841748406251E+01  7.5989208742031256E+00
  7.5989208742031256E+00 -1.5197841748406251E+01  7.5989208742031256E+00
  7.5989208742031256E+00 -1.5197841748406251E+01  7.5989208742031256E+00
  7.5989208742031256E+00 -1.5197841748406251E+01  7.5989208742031256E+00
  7.5989208742031256E+00 -1.5197841748406251E+01  7.5989208742031256E+00
  7.5989208742031256E+00 -1.5197841748406251E+01  7.5989208742031256E+00
  7.5989208742031256E+00 -1.5197841748406251E+01  7.5989208742031256E+00
  7.5989208742031256E+00 -1.5197841748406251E+01  7.5989208742031256E+00
  7.5989208742031256E+00 -1.5197841748406251E+01  7.5989208742031256E+00
  7.5989208742031256E+00 -1.5197841748406251E+01  7.5989208742031256E+00
  7.5989208742031256E+00 -1.5197841748406251E+01  7.5989208742031256E+00
  7.5989208742031256E+00 -1.5197841748406251E+01  7.5989208742031256E+00
  7.5989208742031256E+00 -1.5197841748406251E+01  7.5989208742031256E+00
  7.5989208742031256E+00 -1.5197841748406251E+01  7.5989208742031256E+00
  7.5989208742031256E+00 -1.5197841748406251E+01  7.5989208742031256E+00
  7.5989208742031256E+00 -1.5197841748406251E+01  7.5989208742031256E+00
  7.5989208742031256E+00 -1.5197841748406251E+01  7.5989208742031256E+00
  7.5989208742031256E+00 -1.5197841748406251E+01  7.5989208742031256E+00
  7.5989208742031256E+00 -1.5197841748406251E+01  7.5989208742031256E+00
  7.5989208742031256E+00 -1.5197841748406251E+01  7.5989208742031256E+00
  7.5989208742031256E+00 -1.5197841748406251E+01  7.5989208742031256E+00
  7.5989208742031256E+00 -1.5197841748406251E+01  7.5989208742031256E+00
  7.5989208742031256E+00 -1.5197841748406251E+01  7.5989208742031256E+00
  7.5989208742031256E+00 -1.5197841748406251E+01  7.5989208742031256E+00
  7.5989208742031256E+00 -1.5197841748406251E+01  7.5989208742031256E+00
  7.5989208742031256E+00 -1.5197841748406251E+01  7.5989208742031256E+00
  7.5989208742031256E+00 -1.5197841748406251E+01  7.5989208742031256E+00
  7.5989208742031256E+00 -1.5197841748406251E+01  7.5989208742031256E+00
  7.5989208742031256E+00 -1.5197841748406251E+01  7.5989208742031256E+00
  7.5989208742031256E+00 -1.5197841748406251E+01  7.5989208742031256E+00
  7.5989208742031256E+00 -1.5197841748406251E+01  7.5989208742031256E+00
  7.5989208742031256E+00 -1.5197841748406251E+01  7.5989208742031256E+00
  7.5989208742031256E+00 -1.5197841748406251E+01  7.5989208742031256E+00
  7.5989208742031256E+00 -1.5197841748406251E+01  7.5989208742031256E+00
  7.5989208742031256E+00 -1.5197841748406251E+01  7.5989208742031256E+00
  7.5989208742031256E+00 -1.5197841748406251E+01  7.5989208742031256E+00
  7.5989208742031256E+00 -1.5197841748406251E+01  7.5989208742031256E+00
  7.5989208742031256E+00 -1.5197841748406251E+01  7.5989208742031256E+00
  7.5989208742031256E+00 -1.5197841748406251E+01  7.5989208742031256E+00
  7.5989208742031256E+00 -1.5197841748406251E+01  7.5989208742031256E+00
  7.5989208742031256E+00 -1.5197841748406251E+01  7.5989208742031256E+00
  7.5989208742031256E+00 -1.5197841748406251E+01  7.5989208742031256E+00
  7.5989208742031256E+00 -1.5197841748406251E+01  7.5989208742031256E+00
  7.5989208742031256E+00 -1.5197841748406251E+01  7.5989208742031256E+00
  7.5989208742031256E+00 -1.5197841748406251E+01  7.5989208742031256E+00
  7.5989208742031256E+00 -1.5197841748406251E+01  7.5989208742031256E+00
  7.5989208742031256E+00 -1.5197841748406251E+01  7.5989208742031256E+00
  7.5989208742031256E+00 -1.5197841748406251E+01  7.5989208742031256E+00
  7.5989208742031256E+00 -1.5197841748406251E+01  7.5989208742031256E+00
  7.5989208742031256E+00 -1.5197841748406251E+01  7.5989208742031256E+00
  7.5989208742031256E+00 -1.5197841748406251E+01  7.5989208742031256E+00
  7.5989208742031256E+00 -1.5197841748406251E+01  7.5989208742031256E+00
  7.5989208742031256E+00 -1.5197841748406251E+01  7.5989208742031256E+00
  7.5989208742031256E+00 -1.5197841748406251E+01  7.5989208742031256E+00
  7.5989208742031256E+00 -1.5197841748406251E+01  7.5989208742031256E+00
  7.5989208742031256E+00 -1.5197841748406251E+01  7.5989208742031256E+00
  7.5989208742031256E+00 -1.5197841748406251E+01  7.5989208742031256E+00
  7.5989208742031256E+00 -1.5197841748406251E+01  7.5989208742031256E+00
  7.5989208742031256E+00 -1.5197841748406251E+01  7.5989208742031256E+00
  7.5989208742031256E+00 -1.5197841748406251E+01  7.5989208742031256E+00
  7.5989208742031256E+00 -1.5197841748406251E+01  7.5989208742031256E+00
  7.5989208742031256E+00 -1.5197841748406251E+01  7.5989208742031256E+00
  7.5989208742031256E+00 -1.5197841748406251E+01  7.5989208742031256E+00
  7.5989208742031256E+00 -1.5197841748406251E+01  7.5989208742031256E+00
  7.5989208742031256E+00 -1.5197841748406251E+01  7.5989208742031256E+00
  7.5989208742031256E+00 -1.5197841748406251E+01  7.5989208742031256E+00
  7.5989208742031256E+00 -1.5197841748406251E+01  7.5989208742031256E+00
  7.5989208742031256E+00 -1.5197841748406251E+01  7.5989208742031256E+00
  7.5989208742031256E+00 -1.5197841748406251E+01  7.5989208742031256E+00
  7.5989208742031256E+00 -1.5197841748406251E+01  7.5989208742031256E+00
  7.5989208742031256E+00 -1.5197841748406251E+01  7.5989208742031256E+00
  7.5989208742031256E+00 -1.5197841748406251E+01  7.5989208742031256E+00
  7.5989208742031256E+00 -1.5197841748406251E+01  7.5989208742031256E+00
  7.5989208742031256E+00 -1.5197841748406251E+01  7.5989208742031256E+00
  7.5989208742031256E+00 -1.5197841748406251E+01  7.5989208742031256E+00
  7.5989208742031256E+00 -1.5197841748406251E+01  7.5989208742031256E+00
  7.5989208742031256E+00 -1.5197841748406251E+01  7.5989208742031256E+00
  7.5989208742031256E+00 -1.5197841748406251E+01  7.5989208742031256E+00
  7.5989208742031256E+00 -1.5197841748406251E+01  7.5989208742031256E+00
  7.5989208742031256E+00 -1.5197841748406251E+01  7.5989208742031256E+00
  7.5989208742031256E+00 -1.5197841748406251E+01  7.5989208742031256E+00
  7.5989208742031256E+00 -1.5197841748406251E+01  7.5989208742031256E+00
  7.5989208742031256E+00 -1.5197841748406251E+01  7.5989208742031256E+00
  7.5989208742031256E+00 -1.5197841748406251E+01  7.5989208742031256E+00
  7.5989208742031256E+00 -1.5197841748406251E+01  7.5989208742031256E+00
  7.5989208742031256E+00 -1.5197841748406251E+01  7.5989208742031256E+00
  7.5989208742031256E+00 -1.5197841748406251E+01  7.5989208742031256E+00
  7.5989208742031256E+00 -1.5197841748406251E+01  7.5989208742031256E+00
  7.5989208742031256E+00 -1.5197841748406251E+01  7.5989208742031256E+00
  7.5989208742031256E+00 -1.5197841748406251E+01  7.5989208742031256E+00
  7.5989208742031256E+00 -1.5197841748406251E+01  7.5989208742031256E+00
  7.5989208742031256E+00 -1.5197841748406251E+01  7.5989208742031256E+00
  7.5989208742031256E+00 -1.5197841748406251E+01  7.5989208742031256E+00
  7.5989208742031256E+00 -1.5197841748406251E+01  7.5989208742031256E+00
  7.5989208742031256E+00 -1.5197841748406251E+01  7.5989208742031256E+00
  7.5989208742031256E+00 -1.5197841748406251E+01  7.5989208742031256E+00
  7.5989208742031256E+00 -1.5197841748406251E+01  7.5989208742031256E+00
  7.5989208742031256E+00 -1.5197841748406251E+01  7.5989208742031256E+00
  7.5989208742031256E+00 -1.5197841748406251E+01  7.5989208742031256E+00
  7.5989208742031256E+00 -1.5197841748406251E+01  7.5989208742031256E+00
  7.5989208742031256E+00 -1.5197841748406251E+01  7.5989208742031256E+00
  7.5989208742031256E+00 -1.5197841748406251E+01  7.5989208742031256E+00
  7.5989208742031256E+00 -1.5197841748406251E+01  7.5989208742031256E+00
  7.5989208742031256E+00 -1.5197841748406251E+01  7.5989208742031256E+00
  7.5989208742031256E+00 -1.5197841748406251E+01  7.5989208742031256E+00
  7.5989208742031256E+00 -1.5197841748406251E+01  7.5989208742031256E+00
  7.5989208742031256E+00 -1.5197841748406251E+01  7.5989208742031256E+00
  7.5989208742031256E+00 -1.5197841748406251E+01  7.5989208742031256E+00
  7.5989208742031256E+00 -1.5197841748406251E+01  7.5989208742031256E+00
  7.5989208742031256E+00 -1.5197841748406251E+01  7.5989208742031256E+00
  7.5989208742031256E+00 -1.5197841748406251E+01  7.5989208742031256E+00
  7.5989208742031256E+00 -1.5197841748406251E+01  7.5989208742031256E+00
  7.5989208742031256E+00 -1.5197841748406251E+01  7.5989208742031256E+00
  7.5989208742031256E+00 -1.5197841748406251E+01  7.5989208742031256E+00
  7.5989208742031256E+00 -1.5197841748406251E+01  7.5989208742031256E+00
  7.5989208742031256E+00 -1.5197841748406251E+01  7.5989208742031256E+00
  7.5989208742031256E+00 -1.5197841748406251E+01  7.5989208742031256E+00
  7.5989208742031256E+00 -1.5197841748406251E+01  7.5989208742031256E+00
  7.5989208742031256E+00 -1.5197841748406251E+01  7.5989208742031256E+00
  7.5989208742031256E+00 -1.5197841748406251E+01  7.5989208742031256E+00
  7.5989208742031256E+00 -1.5197841748406251E+01  7.5989208742031256E+00
  7.5989208742031256E+00 -1.5197841748406251E+01  7.5989208742031256E+00
  7.5989208742031256E+00 -1.5197841748406251E+01  7.5989208742031256E+00
  7.5989208742031256E+00 -1.5197841748406251E+01  7.5989208742031256E+00
  7.5989208742031256E+00 -1.5197841748406251E+01  7.5989208742031256E+00
  7.5989208742031256E+00 -1.5197841748406251E+01  7.5989208742031256E+00
  7.5989208742031256E+00 -1.5197841748406251E+01  7.5989208742031256E+00
  7.5989208742031256E+00 -1.5197841748406251E+01  7.5989208742031256E+00
  7.5989208742031256E+00 -1.5197841748406251E+01  7.5989208742031256E+00
  7.5989208742031256E+00 -1.5197841748406251E+01  7.5989208742031256E+00
  7.5989208742031256E+00 -1.5197841748406251E+01  7.5989208742031256E+00
  7.5989208742031256E+00 -1.5197841748406251E+01  7.5989208742031256E+00
  7.5989208742031256E+00 -1.5197841748406251E+01  7.5989208742031256E+00
  7.5989208742031256E+00 -1.5197841748406251E+01  7.5989208742031256E+00
  7.5989208742031256E+00 -1.5197841748406251E+01  7.5989208742031256E+00
  7.5989208742031256E+00 -1.5197841748406251E+01  7.5989208742031256E+00
  7.5989208742031256E+00 -1.5197841748406251E+01  7.5989208742031256E+00
  7.5989208742031256E+00 -1.5197841748406251E+01  7.5989208742031256E+00
  7.5989208742031256E+00 -1.5197841748406251E+01  7.5989208742031256E+00
  7.5989208742031256E+00 -1.5197841748406251E+01  7.5989208742031256E+00
  7.5989208742031256E+00 -1.5197841748406251E+01  7.5989208742031256E+00
  7.5989208742031256E+00 -1.5197841748406251E+01  7.5989208742031256E+00
  7.5989208742031256E+00 -1.5197841748406251E+01  7.5989208742031256E+00
  7.5989208742031256E+00 -1.5197841748406251E+01  7.5989208742031256E+00
  7.5989208742031256E+00 -1.5197841748406251E+01  7.5989208742031256E+00
  7.5989208742031256E+00 -1.5197841748406251E+01  7.5989208742031256E+00
  7.5989208742031256E+00 -1.5197841748406251E+01  7.5989208742031256E+00
  7.5989208742031256E+00 -1.5197841748406251E+01  7.5989208742031256E+00
  7.5989208742031256E+00 -1.5197841748406251E+01  7.5989208742031256E+00
  7.5989208742031256E+00 -1.5197841748406251E+01  7.5989208742031256E+00
  7.5989208742031256E+00 -1.5197841748406251E+01  7.5989208742031256E+00
  7.5989208742031256E+00 -1.5197841748406251E+01  7.5989208742031256E+00
  7.5989208742031256E+00 -1.5197841748406251E+01  7.5989208742031256E+00
  7.5989208742031256E+00 -1.5197841748406251E+01  7.5989208742031256E+00
  7.5989208742031256E+00 -1.5197841748406251E+01  7.5989208742031256E+00
  7.5989208742031256E+00 -1.5197841748406251E+01  7.5989208742031256E+00
  7.5989208742031256E+00 -1.5197841748406251E+01  7.5989208742031256E+00
  7.5989208742031256E+00 -1.5197841748406251E+01  7.5989208742031256E+00
  7.5989208742031256E+00 -1.5197841748406251E+01  7.5989208742031256E+00
  7.5989208742031256E+00 -1.5197841748406251E+01  7.5989208742031256E+00
  7.5989208742031256E+00 -1.5197841748406251E+01  7.5989208742031256E+00
  7.5989208742031256E+00 -1.5197841748406251E+01  7.5989208742031256E+00
  7.5989208742031256E+00 -1.5197841748406251E+01  7.5989208742031256E+00
  7.5989208742031256E+00 -1.5197841748406251E+01  7.5989208742031256E+00
  7.5989208742031256E+00 -1.5197841748406251E+01  7.5989208742031256E+00
  7.5989208742031256E+00 -1.5197841748406251E+01  7.5989208742031256E+00
  7.5989208742031256E+00 -1.5197841748406251E+01  7.5989208742031256E+00
  7.5989208742031256E+00 -1.5197841748406251E+01  7.5989208742031256E+00
  7.5989208742031256E+00 -1.5197841748406251E+01  7.5989208742031256E+00
  7.5989208742031256E+00 -1.5197841748406251E+01  7.5989208742031256E+00
  7.5989208742031256E+00 -1.5197841748406251E+01  7.5989208742031256E+00
  7.5989208742031256E+00 -1.5197841748406251E+01  7.5989208742031256E+00
  7.5989208742031256E+00 -1.5197841748406251E+01  7.5989208742031256E+00
  7.5989208742031256E+00 -1.5197841748406251E+01  7.5989208742031256E+00
  7.5989208742031256E+00 -1.5197841748406251E+01  7.5989208742031256E+00
  7.5989208742031256E+00 -1.5197841748406251E+01  7.5989208742031256E+00
  7.5989208742031256E+00 -1.5197841748406251E+01  7.5989208742031256E+00
  7.5989208742031256E+00 -1.5197841748406251E+01  7.5989208742031256E+00
  7.5989208742031256E+00 -1.5197841748406251E+01  7.5989208742031256E+00
  7.5989208742031256E+00 -1.5197841748406251E+01  7.5989208742031256E+00
  7.5989208742031256E+00 -1.5197841748406251E+01  7.5989208742031256E+00
  7.5989208742031256E+00 -1.5197841748406251E+01  7.5989208742031256E+00
  7.5989208742031256E+00 -1.5197841748406251E+01  7.5989208742031256E+00
  7.5989208742031256E+00 -1.5197841748406251E+01  7.5989208742031256E+00
  7.5989208742031256E+00 -1.5197841748406251E+01  7.5989208742031256E+00
  7.5989208742031256E+00 -1.5197841748406251E+01  7.5989208742031256E+00
  7.5989208742031256E+00 -1.5197841748406251E+01  7.5989208742031256E+00
  7.5989208742031256E+00 -1.5197841748406251E+01  7.5989208742031256E+00
  7.5989208742031256E+00 -1.5197841748406251E+01  7.5989208742031256E+00
  7.5989208742031256E+00 -1.5197841748406251E+01  7.5989208742031256E+00
  7.5989208742031256E+00 -1.5197841748406251E+01  7.5989208742031256E+00
  7.5989208742031256E+00 -1.5197841748406251E+01  7.5989208742031256E+00
  7.5989208742031256E+00 -1.5197841748406251E+01  7.5989208742031256E+00
  7.5989208742031256E+00 -1.5197841748406251E+01  7.5989208742031256E+00
  7.5989208742031256E+00 -1.5197841748406251E+01  7.5989208742031256E+00
  7.5989208742031256E+00 -1.5197841748406251E+01  7.5989208742031256E+00
  7.5989208742031256E+00 -1.5197841748406251E+01  7.5989208742031256E+00
  7.5989208742031256E+00 -1.5197841748406251E+01  7.5989208742031256E+00
  7.5989208742031256E+00 -1.5197841748406251E+01  7.5989208742031256E+00
  7.5989208742031256E+00 -1.5197841748406251E+01  7.5989208742031256E+00
  7.5989208742031256E+00 -1.5197841748406251E+01  7.5989208742031256E+00
  7.5989208742031256E+00 -1.5197841748406251E+01  7.5989208742031256E+00
  7.5989208742031256E+00 -1.5197841748406251E+01  7.5989208742031256E+00
  7.5989208742031256E+00 -1.5197841748406251E+01  7.5989208742031256E+00
  7.5989208742031256E+00 -1.5197841748406251E+01  7.5989208742031256E+00
  7.5989208742031256E+00 -1.5197841748406251E+01  7.5989208742031256E+00
  7.5989208742031256E+00 -1.5197841748406251E+01  7.5989208742031256E+00
  7.5989208742031256E+00 -1.5197841748406251E+01  7.5989208742031256E+00
  7.5989208742031256E+00 -1.5197841748406251E+01  7.5989208742031256E+00
  7.5989208742031256E+00 -1.5197841748406251E+01  7.5989208742031256E+00
  7.5989208742031256E+00 -1.5197841748406251E+01  7.5989208742031256E+00
  7.5989208742031256E+00 -1.5197841748406251E+01  7.5989208742031256E+00
  7.5989208742031256E+00 -1.5197841748406251E+01  7.5989208742031256E+00
  7.5989208742031256E+00 -1.5197841748406251E+01  7.5989208742031256E+00
  7.5989208742031256E+00 -1.5197841748406251E+01  7.5989208742031256E+00
  7.5989208742031256E+00 -1.5197841748406251E+01  7.5989208742031256E+00
  7.5989208742031256E+00 -1.5197841748406251E+01  7.5989208742031256E+00
  7.5989208742031256E+00 -1.5197841748406251E+01  7.5989208742031256E+00
  7.5989208742031256E+00 -1.5197841748406251E+01  7.5989208742031256E+00
  7.5989208742031256E+00 -1.5197841748406251E+01  7.5989208742031256E+00
  7.5989208742031256E+00 -1.5197841748406251E+01  7.5989208742031256E+00
  7.5989208742031256E+00 -1.5197841748406251E+01  7.5989208742031256E+00
  7.5989208742031256E+00 -1.5197841748406251E+01  7.5989208742031256E+00
  7.5989208742031256E+00 -1.5197841748406251E+01  7.5989208742031256E+00
  7.5989208742031256E+00 -1.5197841748406251E+01  7.5989208742031256E+00
  7.5989208742031256E+00 -1.5197841748406251E+01  7.5989208742031256E+00
  7.5989208742031256E+00 -1.5197841748406251E+01  7.5989208742031256E+00
  7.5989208742031256E+00 -1.5197841748406251E+01  7.5989208742031256E+00
  7.5989208742031256E+00 -1.5197841748406251E+01  7.5989208742031256E+00
  7.5989208742031256E+00 -1.5197841748406251E+01  7.5989208742031256E+00
  7.5989208742031256E+00 -1.5197841748406251E+01  7.5989208742031256E+00
  7.5989208742031256E+00 -1.5197841748406251E+01  7.5989208742031256E+00
  7.5989208742031256E+00 -1.5197841748406251E+01  7.5989208742031256E+00
  7.5989208742031256E+00 -1.5197841748406251E+01  7.5989208742031256E+00
  7.5989208742031256E+00 -1.5197841748406251E+01  7.5989208742031256E+00
  7.5989208742031256E+00 -1.5197841748406251E+01  7.5989208742031256E+00
  7.5989208742031256E+00 -1.5197841748406251E+01  7.5989208742031256E+00
  7.5989208742031256E+00 -1.5197841748406251E+01  7.5989208742031256E+00
  7.5989208742031256E+00 -1.5197841748406251E+01  7.5989208742031256E+00
  7.5989208742031256E+00 -1.5197841748406251E+01  7.5989208742031256E+00
  7.5989208742031256E+00 -1.5197841748406251E+01  7.5989208742031256E+00
  7.5989208742031256E+00 -1.5197841748406251E+01  7.5989208742031256E+00
  7.5989208742031256E+00 -1.5197841748406251E+01  7.5989208742031256E+00
  7.5989208742031256E+00 -1.5197841748406251E+01  7.5989208742031256E+00
  7.5989208742031256E+00 -1.5197841748406251E+01  7.5989208742031256E+00
  7.5989208742031256E+00 -1.5197841748406251E+01  7.5989208742031256E+00
  7.5989208742031256E+00 -1.5197841748406251E+01  7.5989208742031256E+00
  7.5989208742031256E+00 -1.5197841748406251E+01  7.5989208742031256E+00
  7.5989208742031256E+00 -1.5197841748406251E+01  7.5989208742031256E+00
  7.5989208742031256E+00 -1.5197841748406251E+01  7.5989208742031256E+00
  7.5989208742031256E+00 -1.5197841748406251E+01  7.5989208742031256E+00
  7.5989208742031256E+00 -1.5197841748406251E+01  7.5989208742031256E+00
  7.5989208742031256E+00 -1.5197841748406251E+01  7.5989208742031256E+00
  7.5989208742031256E+00 -1.5197841748406251E+01  7.5989208742031256E+00
  7.5989208742031256E+00 -1.5197841748406251E+01  7.5989208742031256E+00
  7.5989208742031256E+00 -1.5197841748406251E+01  7.5989208742031256E+00
  7.5989208742031256E+00 -1.5197841748406251E+01  7.5989208742031256E+00
  7.5989208742031256E+00 -1.5197841748406251E+01  7.5989208742031256E+00
  7.5989208742031256E+00 -1.5197841748406251E+01  7.5989208742031256E+00
  7.5989208742031256E+00 -1.5197841748406251E+01  7.5989208742031256E+00
  7.5989208742031256E+00 -1.5197841748406251E+01  7.5989208742031256E+00
  7.5989208742031256E+00 -1.5197841748406251E+01  7.5989208742031256E+00
  7.5989208742031256E+00 -1.5197841748406251E+01  7.5989208742031256E+00
  7.5989208742031256E+00 -1.5197841748406251E+01  7.5989208742031256E+00
  7.5989208742031256E+00 -1.5197841748406251E+01  7.5989208742031256E+00
  7.5989208742031256E+00 -1.5197841748406251E+01  7.5989208742031256E+00
  7.5989208742031256E+00 -1.5197841748406251E+01  7.5989208742031256E+00
  7.5989208742031256E+00 -1.5197841748406251E+01  7.5989208742031256E+00
  7.5989208742031256E+00 -1.5197841748406251E+01  7.5989208742031256E+00
  7.5989208742031256E+00 -1.5197841748406251E+01  7.5989208742031256E+00
  7.5989208742031256E+00 -1.5197841748406251E+01  7.5989208742031256E+00
  7.5989208742031256E+00 -1.5197841748406251E+01  7.5989208742031256E+00
  7.5989208742031256E+00 -1.5197841748406251E+01  7.5989208742031256E+00
  7.5989208742031256E+00 -1.5197841748406251E+01  7.5989208742031256E+00
  7.5989208742031256E+00 -1.5197841748406251E+01  7.5989208742031256E+00
  7.5989208742031256E+00 -1.5197841748406251E+01  7.5989208742031256E+00
  7.5989208742031256E+00 -1.5197841748406251E+01  7.5989208742031256E+00
  7.5989208742031256E+00 -1.5197841748406251E+01  7.5989208742031256E+00
  7.5989208742031256E+00 -1.5197841748406251E+01  7.5989208742031256E+00
  7.5989208742031256E+00 -1.5197841748406251E+01  7.5989208742031256E+00
  7.5989208742031256E+00 -1.5197841748406251E+01  7.5989208742031256E+00
  7.5989208742031256E+00 -1.5197841748406251E+01  7.5989208742031256E+00
  7.5989208742031256E+00 -1.5197841748406251E+01  7.5989208742031256E+00
  7.5989208742031256E+00 -1.5197841748406251E+01  7.5989208742031256E+00
  7.5989208742031256E+00 -1.5197841748406251E+01  7.5989208742031256E+00
  7.5989208742031256E+00 -1.5197841748406251E+01  7.5989208742031256E+00
  7.5989208742031256E+00 -1.5197841748406251E+01  7.5989208742031256E+00
  7.5989208742031256E+00 -1.5197841748406251E+01  7.5989208742031256E+00
  7.5989208742031256E+00 -1.5197841748406251E+01  7.5989208742031256E+00
  7.5989208742031256E+00 -1.5197841748406251E+01  7.5989208742031256E+00
  7.5989208742031256E+00 -1.5197841748406251E+01  7.5989208742031256E+00
  7.5989208742031256E+00 -1.5197841748406251E+01  7.5989208742031256E+00
  7.5989208742031256E+00 -1.5197841748406251E+01  7.5989208742031256E+00
  7.5989208742031256E+00 -1.5197841748406251E+01  7.5989208742031256E+00
  7.5989208742031256E+00 -1.5197841748406251E+01  7.5989208742031256E+00
  7.5989208742031256E+00 -1.5197841748406251E+01  7.5989208742031256E+00
  7.5989208742031256E+00 -1.5197841748406251E+01  7.5989208742031256E+00
  7.5989208742031256E+00 -1.5197841748406251E+01  7.5989208742031256E+00
  7.5989208742031256E+00 -1.5197841748406251E+01  7.5989208742031256E+00
  7.5989208742031256E+00 -1.5197841748406251E+01  7.5989208742031256E+00
  7.5989208742031256E+00 -1.5197841748406251E+01  7.5989208742031256E+00
  7.5989208742031256E+00 -1.5197841748406251E+01  7.5989208742031256E+00
  7.5989208742031256E+00 -1.5197841748406251E+01  7.5989208742031256E+00
  7.5989208742031256E+00 -1.5197841748406251E+01  7.5989208742031256E+00
  7.5989208742031256E+00 -1.5197841748406251E+01  7.5989208742031256E+00
  7.5989208742031256E+00 -1.5197841748406251E+01  7.5989208742031256E+00
  7.5989208742031256E+00 -1.5197841748406251E+01  7.5989208742031256E+00
  7.5989208742031256E+00 -1.5197841748406251E+01  7.5989208742031256E+00
  7.5989208742031256E+00 -1.5197841748406251E+01  7.5989208742031256E+00
  7.5989208742031256E+00 -1.5197841748406251E+01  7.5989208742031256E+00
  7.5989208742031256E+00 -1.5197841748406251E+01  7.5989208742031256E+00
  7.5989208742031256E+00 -1.5197841748406251E+01  7.5989208742031256E+00
  7.5989208742031256E+00 -1.5197841748406251E+01  7.5989208742031256E+00
  7.5989208742031256E+00 -1.5197841748406251E+01  7.5989208742031256E+00
  7.5989208742031256E+00 -1.5197841748406251E+01  7.5989208742031256E+00
  7.5989208742031256E+00 -1.5197841748406251E+01  7.5989208742031256E+00
  7.5989208742031256E+00 -1.5197841748406251E+01  7.5989208742031256E+00
  7.5989208742031256E+00 -1.5197841748406251E+01  7.5989208742031256E+00
  7.5989208742031256E+00 -1.5197841748406251E+01  7.5989208742031256E+00
  7.5989208742031256E+00 -1.5197841748406251E+01  7.5989208742031256E+00
  7.5989208742031256E+00 -1.5197841748406251E+01  7.5989208742031256E+00
  7.5989208742031256E+00 -1.5197841748406251E+01  7.5989208742031256E+00
  7.5989208742031256E+00 -1.5197841748406251E+01  7.5989208742031256E+00
  7.5989208742031256E+00 -1.5197841748406251E+01  7.5989208742031256E+00
  7.5989208742031256E+00 -1.5197841748406251E+01  7.5989208742031256E+00
  7.5989208742031256E+00 -1.5197841748406251E+01  7.5989208742031256E+00
  7.5989208742031256E+00 -1.5197841748406251E+01  7.5989208742031256E+00
  7.5989208742031256E+00 -1.5197841748406251E+01  7.5989208742031256E+00
  7.5989208742031256E+00 -1.5197841748406251E+01  7.5989208742031256E+00
  7.5989208742031256E+00 -1.5197841748406251E+01  7.5989208742031256E+00
  7.5989208742031256E+00 -1.5197841748406251E+01  7.5989208742031256E+00
  7.5989208742031256E+00 -1.5197841748406251E+01  7.5989208742031256E+00
  7.5989208742031256E+00 -1.5197841748406251E+01  7.5989208742031256E+00
  7.5989208742031256E+00 -1.5197841748406251E+01  7.5989208742031256E+00
  7.5989208742031256E+00 -1.5197841748406251E+01  7.5989208742031256E+00
  7.5989208742031256E+00 -1.5197841748406251E+01  7.5989208742031256E+00
  7.5989208742031256E+00 -1.5197841748406251E+01  7.5989208742031256E+00
  7.5989208742031256E+00 -1.5197841748406251E+01  7.5989208742031256E+00
  7.5989208742031256E+00 -1.5197841748406251E+01  7.5989208742031256E+00
  7.5989208742031256E+00 -1.5197841748406251E+01  7.5989208742031256E+00
  7.5989208742031256E+00 -1.5197841748406251E+01  7.5989208742031256E+00
  7.5989208742031256E+00 -1.5197841748406251E+01  7.5989208742031256E+00
  7.5989208742031256E+00 -1.5197841748406251E+01  7.5989208742031256E+00
  7.5989208742031256E+00 -1.5197841748406251E+01  7.5989208742031256E+00
  7.5989208742031256E+00 -1.5197841748406251E+01  7.5989208742031256E+00
  7.5989208742031256E+00 -1.5197841748406251E+01  7.5989208742031256E+00
  7.5989208742031256E+00 -1.5197841748406251E+01  7.5989208742031256E+00
  7.5989208742031256E+00 -1.5197841748406251E+01  7.5989208742031256E+00
  7.5989208742031256E+00 -1.5197841748406251E+01  7.5989208742031256E+00
  7.5989208742031256E+00 -1.5197841748406251E+01  7.5989208742031256E+00
  7.5989208742031256E+00 -1.5197841748406251E+01  7.5989208742031256E+00
  7.5989208742031256E+00 -1.5197841748406251E+01  7.5989208742031256E+00
  7.5989208742031256E+00 -1.5197841748406251E+01  7.5989208742031256E+00
  7.5989208742031256E+00 -1.5197841748406251E+01  7.5989208742031256E+00
  7.5989208742031256E+00 -1.5197841748406251E+01  7.5989208742031256E+00
  7.5989208742031256E+00 -1.5197841748406251E+01  7.5989208742031256E+00
  7.5989208742031256E+00 -1.5197841748406251E+01  7.5989208742031256E+00
  7.5989208742031256E+00 -1.5197841748406251E+01  7.5989208742031256E+00
  7.5989208742031256E+00 -1.5197841748406251E+01  7.5989208742031256E+00
  7.5989208742031256E+00 -1.5197841748406251E+01  7.5989208742031256E+00
  7.5989208742031256E+00 -1.5197841748406251E+01  7.5989208742031256E+00
  7.5989208742031256E+00 -1.5197841748406251E+01  7.5989208742031256E+00
  7.5989208742031256E+00 -1.5197841748406251E+01  7.5989208742031256E+00
  7.5989208742031256E+00 -1.5197841748406251E+01  7.5989208742031256E+00
  7.5989208742031256E+00 -1.5197841748406251E+01  7.5989208742031256E+00
  7.5989208742031256E+00 -1.5197841748406251E+01  7.5989208742031256E+00
  7.5989208742031256E+00 -1.5197841748406251E+01  7.5989208742031256E+00
  7.5989208742031256E+00 -1.5197841748406251E+01  7.5989208742031256E+00
  7.5989208742031256E+00 -1.5197841748406251E+01  7.5989208742031256E+00
  7.5989208742031256E+00 -1.5197841748406251E+01  7.5989208742031256E+00
  7.5989208742031256E+00 -1.5197841748406251E+01  7.5989208742031256E+00
  7.5989208742031256E+00 -1.5197841748406251E+01  7.5989208742031256E+00
  7.5989208742031256E+00 -1.5197841748406251E+01  7.5989208742031256E+00
  7.5989208742031256E+00 -1.5197841748406251E+01  7.5989208742031256E+00
  7.5989208742031256E+00 -1.5197841748406251E+01  7.5989208742031256E+00
  7.5989208742031256E+00 -1.5197841748406251E+01  7.5989208742031256E+00
  7.5989208742031256E+00 -1.5197841748406251E+01  7.5989208742031256E+00
  7.5989208742031256E+00 -1.5197841748406251E+01  7.5989208742031256E+00
  7.5989208742031256E+00 -1.5197841748406251E+01  7.5989208742031256E+00
  7.5989208742031256E+00 -1.5197841748406251E+01  7.5989208742031256E+00
  7.5989208742031256E+00 -1.5197841748406251E+01  7.5989208742031256E+00
  7.5989208742031256E+00 -1.5197841748406251E+01  7.5989208742031256E+00
  7.5989208742031256E+00 -1.5197841748406251E+01  7.5989208742031256E+00
  7.5989208742031256E+00 -1.5197841748406251E+01  7.5989208742031256E+00
  7.5989208742031256E+00 -1.5197841748406251E+01  7.5989208742031256E+00
  7.5989208742031256E+00 -1.5197841748406251E+01  7.5989208742031256E+00
  7.5989208742031256E+00 -1.5197841748406251E+01  7.5989208742031256E+00
  7.5989208742031256E+00 -1.5197841748406251E+01  7.5989208742031256E+00
  7.5989208742031256E+00 -1.5197841748406251E+01  7.5989208742031256E+00
  7.5989208742031256E+00 -1.5197841748406251E+01  7.5989208742031256E+00
  7.5989208742031256E+00 -1.5197841748406251E+01  7.5989208742031256E+00
  7.5989208742031256E+00 -1.5197841748406251E+01  7.5989208742031256E+00
  7.5989208742031256E+00 -1.5197841748406251E+01  7.5989208742031256E+00
  7.5989208742031256E+00 -1.5197841748406251E+01  7.5989208742031256E+00
  7.5989208742031256E+00 -1.5197841748406251E+01  7.5989208742031256E+00
  7.5989208742031256E+00 -1.5197841748406251E+01  7.5989208742031256E+00
  7.5989208742031256E+00 -1.5197841748406251E+01  7.5989208742031256E+00
  7.5989208742031256E+00 -1.5197841748406251E+01  7.5989208742031256E+00
  7.5989208742031256E+00 -1.5197841748406251E+01  7.5989208742031256E+00
  7.5989208742031256E+00 -1.5197841748406251E+01  7.5989208742031256E+00
  7.5989208742031256E+00 -1.5197841748406251E+01  7.5989208742031256E+00
  7.5989208742031256E+00 -1.5197841748406251E+01  7.5989208742031256E+00
  7.5989208742031256E+00 -1.5197841748406251E+01  7.5989208742031256E+00
  7.5989208742031256E+00 -1.5197841748406251E+01  7.5989208742031256E+00
  7.5989208742031256E+00 -1.5197841748406251E+01  7.5989208742031256E+00
  7.5989208742031256E+00 -1.5197841748406251E+01  7.5989208742031256E+00
  7.5989208742031256E+00 -1.5197841748406251E+01  7.5989208742031256E+00
  7.5989208742031256E+00 -1.5197841748406251E+01  7.5989208742031256E+00
  7.5989208742031256E+00 -1.5197841748406251E+01  7.5989208742031256E+00
  7.5989208742031256E+00 -1.5197841748406251E+01  7.5989208742031256E+00
  7.5989208742031256E+00 -1.5197841748406251E+01  7.5989208742031256E+00
  7.5989208742031256E+00 -1.5197841748406251E+01  7.5989208742031256E+00
  7.5989208742031256E+00 -1.5197841748406251E+01  7.5989208742031256E+00
  7.5989208742031256E+00 -1.5197841748406251E+01  7.5989208742031256E+00
  7.5989208742031256E+00 -1.5197841748406251E+01  7.5989208742031256E+00
  7.5989208742031256E+00 -1.5197841748406251E+01  7.5989208742031256E+00
  7.5989208742031256E+00 -1.5197841748406251E+01  7.5989208742031256E+00
  7.5989208742031256E+00 -1.5197841748406251E+01  7.5989208742031256E+00
  7.5989208742031256E+00 -1.5197841748406251E+01  7.5989208742031256E+00
  7.5989208742031256E+00 -1.5197841748406251E+01  7.5989208742031256E+00
  7.5989208742031256E+00 -1.5197841748406251E+01  7.5989208742031256E+00
  7.5989208742031256E+00 -1.5197841748406251E+01  7.5989208742031256E+00
  7.5989208742031256E+00 -1.5197841748406251E+01  7.5989208742031256E+00
  7.5989208742031256E+00 -1.5197841748406251E+01  7.5989208742031256E+00
  7.5989208742031256E+00 -1.5197841748406251E+01  7.5989208742031256E+00
  7.5989208742031256E+00 -1.5197841748406251E+01  7.5989208742031256E+00
  7.5989208742031256E+00 -1.5197841748406251E+01  7.5989208742031256E+00
  7.5989208742031256E+00 -1.5197841748406251E+01  7.5989208742031256E+00
  7.5989208742031256E+00 -1.5197841748406251E+01  7.5989208742031256E+00
  7.5989208742031256E+00 -1.5197841748406251E+01  7.5989208742031256E+00
  7.5989208742031256E+00 -1.5197841748406251E+01  7.5989208742031256E+00
  7.5989208742031256E+00 -1.5197841748406251E+01  7.5989208742031256E+00
  7.5989208742031256E+00 -1.5197841748406251E+01  7.5989208742031256E+00
  7.5989208742031256E+00 -1.5197841748406251E+01  7.5989208742031256E+00
  7.5989208742031256E+00 -1.5197841748406251E+01  7.5989208742031256E+00
  7.5989208742031256E+00 -1.5197841748406251E+01  7.5989208742031256E+00
  7.5989208742031256E+00 -1.5197841748406251E+01  7.5989208742031256E+00
  7.5989208742031256E+00 -1.5197841748406251E+01  7.5989208742031256E+00
  7.5989208742031256E+00 -1.5197841748406251E+01  7.5989208742031256E+00
  7.5989208742031256E+00 -1.5197841748406251E+01  7.5989208742031256E+00
  7.5989208742031256E+00 -1.5197841748406251E+01  7.5989208742031256E+00
  7.5989208742031256E+00 -1.5197841748406251E+01  7.5989208742031256E+00
  7.5989208742031256E+00 -1.5197841748406251E+01  7.5989208742031256E+00
  7.5989208742031256E+00 -1.5197841748406251E+01  7.5989208742031256E+00
  7.5989208742031256E+00 -1.5197841748406251E+01  7.5989208742031256E+00
  7.5989208742031256E+00 -1.5197841748406251E+01  7.5989208742031256E+00
  7.5989208742031256E+00 -1.5197841748406251E+01  7.5989208742031256E+00
  7.5989208742031256E+00 -1.5197841748406251E+01  7.5989208742031256E+00
  7.5989208742031256E+00 -1.5197841748406251E+01  7.5989208742031256E+00
  7.5989208742031256E+00 -1.5197841748406251E+01  7.5989208742031256E+00
  7.5989208742031256E+00 -1.5197841748406251E+01  7.5989208742031256E+00
  7.5989208742031256E+00 -1.5197841748406251E+01  7.5989208742031256E+00
  7.5989208742031256E+00 -1.5197841748406251E+01  7.5989208742031256E+00
  7.5989208742031256E+00 -1.5197841748406251E+01  7.5989208742031256E+00
  7.5989208742031256E+00 -1.5197841748406251E+01  7.5989208742031256E+00
  7.5989208742031256E+00 -1.5197841748406251E+01  7.5989208742031256E+00
  7.5989208742031256E+00 -1.5197841748406251E+01  7.5989208742031256E+00
  7.5989208742031256E+00 -1.5197841748406251E+01  7.5989208742031256E+00
  7.5989208742031256E+00 -1.5197841748406251E+01  7.5989208742031256E+00
  7.5989208742031256E+00 -1.5197841748406251E+01  7.5989208742031256E+00
  7.5989208742031256E+00 -1.5197841748406251E+01  7.5989208742031256E+00
  7.5989208742031256E+00 -1.5197841748406251E+01  7.5989208742031256E+00
  7.5989208742031256E+00 -1.5197841748406251E+01  7.5989208742031256E+00
  7.5989208742031256E+00 -1.5197841748406251E+01  7.5989208742031256E+00
  7.5989208742031256E+00 -1.5197841748406251E+01  7.5989208742031256E+00
  7.5989208742031256E+00 -1.5197841748406251E+01  7.5989208742031256E+00
  7.5989208742031256E+00 -1.5197841748406251E+01  7.5989208742031256E+00
  7.5989208742031256E+00 -1.5197841748406251E+01  7.5989208742031256E+00
  7.5989208742031256E+00 -1.5197841748406251E+01  7.5989208742031256E+00
  7.5989208742031256E+00 -1.5197841748406251E+01  7.5989208742031256E+00
  7.5989208742031256E+00 -1.5197841748406251E+01  7.5989208742031256E+00
  7.5989208742031256E+00 -1.5197841748406251E+01  7.5989208742031256E+00
  7.5989208742031256E+00 -1.5197841748406251E+01  7.5989208742031256E+00
  7.5989208742031256E+00 -1.5197841748406251E+01  7.5989208742031256E+00
  7.5989208742031256E+00 -1.5197841748406251E+01  7.5989208742031256E+00
  7.5989208742031256E+00 -1.5197841748406251E+01  7.5989208742031256E+00
  7.5989208742031256E+00 -1.5197841748406251E+01  7.5989208742031256E+00
  7.5989208742031256E+00 -1.5197841748406251E+01  7.5989208742031256E+00
  7.5989208742031256E+00 -1.5197841748406251E+01  7.5989208742031256E+00
  7.5989208742031256E+00 -1.5197841748406251E+01  7.5989208742031256E+00
  7.5989208742031256E+00 -1.5197841748406251E+01  7.5989208742031256E+00
  7.5989208742031256E+00 -1.5197841748406251E+01  7.5989208742031256E+00
  7.5989208742031256E+00 -1.5197841748406251E+01  7.5989208742031256E+00
  7.5989208742031256E+00 -1.5197841748406251E+01  7.5989208742031256E+00
  7.5989208742031256E+00 -1.5197841748406251E+01  7.5989208742031256E+00
  7.5989208742031256E+00 -1.5197841748406251E+01  7.5989208742031256E+00
  7.5989208742031256E+00 -1.5197841748406251E+01  7.5989208742031256E+00
  7.5989208742031256E+00 -1.5197841748406251E+01  7.5989208742031256E+00
  7.5989208742031256E+00 -1.5197841748406251E+01  7.5989208742031256E+00
  7.5989208742031256E+00 -1.5197841748406251E+01  7.5989208742031256E+00
  7.5989208742031256E+00 -1.5197841748406251E+01  7.5989208742031256E+00
  7.5989208742031256E+00 -1.5197841748406251E+01  7.5989208742031256E+00
  7.5989208742031256E+00 -1.5197841748406251E+01  7.5989208742031256E+00
  7.5989208742031256E+00 -1.5197841748406251E+01  7.5989208742031256E+00
  7.5989208742031256E+00 -1.5197841748406251E+01  7.5989208742031256E+00
  7.5989208742031256E+00 -1.5197841748406251E+01  7.5989208742031256E+00
  7.5989208742031256E+00 -1.5197841748406251E+01  7.5989208742031256E+00
  7.5989208742031256E+00 -1.5197841748406251E+01  7.5989208742031256E+00
  7.5989208742031256E+00 -1.5197841748406251E+01  7.5989208742031256E+00
  7.5989208742031256E+00 -1.5197841748406251E+01  7.5989208742031256E+00
  7.5989208742031256E+00 -1.5197841748406251E+01  7.5989208742031256E+00
  7.5989208742031256E+00 -1.5197841748406251E+01  7.5989208742031256E+00
  7.5989208742031256E+00 -1.5197841748406251E+01  7.5989208742031256E+00
  7.5989208742031256E+00 -1.5197841748406251E+01  7.5989208742031256E+00
  7.5989208742031256E+00 -1.5197841748406251E+01  7.5989208742031256E+00
  7.5989208742031256E+00 -1.5197841748406251E+01  7.5989208742031256E+00
  7.5989208742031256E+00 -1.5197841748406251E+01  7.5989208742031256E+00
  7.5989208742031256E+00 -1.5197841748406251E+01  7.5989208742031256E+00
  7.5989208742031256E+00 -1.5197841748406251E+01  7.5989208742031256E+00
  7.5989208742031256E+00 -1.5197841748406251E+01  7.5989208742031256E+00
  7.5989208742031256E+00 -1.5197841748406251E+01  7.5989208742031256E+00
  7.5989208742031256E+00 -1.5197841748406251E+01  7.5989208742031256E+00
  7.5989208742031256E+00 -1.5197841748406251E+01  7.5989208742031256E+00
  7.5989208742031256E+00 -1.5197841748406251E+01  7.5989208742031256E+00
  7.5989208742031256E+00 -1.5197841748406251E+01  7.5989208742031256E+00
  7.5989208742031256E+00 -1.5197841748406251E+01  7.5989208742031256E+00
  7.5989208742031256E+00 -1.5197841748406251E+01  7.5989208742031256E+00
  7.5989208742031256E+00 -1.5197841748406251E+01  7.5989208742031256E+00
  7.5989208742031256E+00 -1.5197841748406251E+01  7.5989208742031256E+00
  7.5989208742031256E+00 -1.5197841748406251E+01  7.5989208742031256E+00
  7.5989208742031256E+00 -1.5197841748406251E+01  7.5989208742031256E+00
  7.5989208742031256E+00 -1.5197841748406251E+01  7.5989208742031256E+00
  7.5989208742031256E+00 -1.5197841748406251E+01  7.5989208742031256E+00
  7.5989208742031256E+00 -1.5197841748406251E+01  7.5989208742031256E+00
  7.5989208742031256E+00 -1.5197841748406251E+01  7.5989208742031256E+00
  7.5989208742031256E+00 -1.5197841748406251E+01  7.5989208742031256E+00
  7.5989208742031256E+00 -1.5197841748406251E+01  7.5989208742031256E+00
  7.5989208742031256E+00 -1.5197841748406251E+01  7.5989208742031256E+00
  7.5989208742031256E+00 -1.5197841748406251E+01  7.5989208742031256E+00
  7.5989208742031256E+00 -1.5197841748406251E+01  7.5989208742031256E+00
  7.5989208742031256E+00 -1.5197841748406251E+01  7.5989208742031256E+00
  7.5989208742031256E+00 -1.5197841748406251E+01  7.5989208742031256E+00
  7.5989208742031256E+00 -1.5197841748406251E+01  7.5989208742031256E+00
  7.5989208742031256E+00 -1.5197841748406251E+01  7.5989208742031256E+00
  7.5989208742031256E+00 -1.5197841748406251E+01  7.5989208742031256E+00
  7.5989208742031256E+00 -1.5197841748406251E+01  7.5989208742031256E+00
  7.5989208742031256E+00 -1.5197841748406251E+01  7.5989208742031256E+00
  7.5989208742031256E+00 -1.5197841748406251E+01  7.5989208742031256E+00
  7.5989208742031256E+00 -1.5197841748406251E+01  7.5989208742031256E+00
  7.5989208742031256E+00 -1.5197841748406251E+01  7.5989208742031256E+00
  7.5989208742031256E+00 -1.5197841748406251E+01  7.5989208742031256E+00
  7.5989208742031256E+00 -1.5197841748406251E+01  7.5989208742031256E+00
  7.5989208742031256E+00 -1.5197841748406251E+01  7.5989208742031256E+00
  7.5989208742031256E+00 -1.5197841748406251E+01  7.5989208742031256E+00
  7.5989208742031256E+00 -1.5197841748406251E+01  7.5989208742031256E+00
  7.5989208742031256E+00 -1.5197841748406251E+01  7.5989208742031256E+00
  7.5989208742031256E+00 -1.5197841748406251E+01  7.5989208742031256E+00
  7.5989208742031256E+00 -1.5197841748406251E+01  7.5989208742031256E+00
  7.5989208742031256E+00 -1.5197841748406251E+01  7.5989208742031256E+00
  7.5989208742031256E+00 -1.5197841748406251E+01  7.5989208742031256E+00
  7.5989208742031256E+00 -1.5197841748406251E+01  7.5989208742031256E+00
  7.5989208742031256E+00 -1.5197841748406251E+01  7.5989208742031256E+00
  7.5989208742031256E+00 -1.5197841748406251E+01  7.5989208742031256E+00
  7.5989208742031256E+00 -1.5197841748406251E+01  7.5989208742031256E+00
  7.5989208742031256E+00 -1.5197841748406251E+01  7.5989208742031256E+00
  7.5989208742031256E+00 -1.5197841748406251E+01  7.5989208742031256E+00
  7.5989208742031256E+00 -1.5197841748406251E+01  7.5989208742031256E+00
  7.5989208742031256E+00 -1.5197841748406251E+01  7.5989208742031256E+00
  7.5989208742031256E+00 -1.5197841748406251E+01  7.5989208742031256E+00
  7.5989208742031256E+00 -1.5197841748406251E+01  7.5989208742031256E+00
  7.5989208742031256E+00 -1.5197841748406251E+01  7.5989208742031256E+00
  7.5989208742031256E+00 -1.5197841748406251E+01  7.5989208742031256E+00
  7.5989208742031256E+00 -1.5197841748406251E+01  7.5989208742031256E+00
  7.5989208742031256E+00 -1.5197841748406251E+01  7.5989208742031256E+00
  7.5989208742031256E+00 -1.5197841748406251E+01  7.5989208742031256E+00
  7.5989208742031256E+00 -1.5197841748406251E+01  7.5989208742031256E+00
  7.5989208742031256E+00 -1.5197841748406251E+01  7.5989208742031256E+00
  7.5989208742031256E+00 -1.5197841748406251E+01  7.5989208742031256E+00
  7.5989208742031256E+00 -1.5197841748406251E+01  7.5989208742031256E+00
  7.5989208742031256E+00 -1.5197841748406251E+01  7.5989208742031256E+00
  7.5989208742031256E+00 -1.5197841748406251E+01  7.5989208742031256E+00
  7.5989208742031256E+00 -1.5197841748406251E+01  7.5989208742031256E+00
  7.5989208742031256E+00 -1.5197841748406251E+01  7.5989208742031256E+00
  7.5989208742031256E+00 -1.5197841748406251E+01  7.5989208742031256E+00
  7.5989208742031256E+00 -1.5197841748406251E+01  7.5989208742031256E+00
  7.5989208742031256E+00 -1.5197841748406251E+01  7.5989208742031256E+00
  7.5989208742031256E+00 -1.5197841748406251E+01  7.5989208742031256E+00
  7.5989208742031256E+00 -1.5197841748406251E+01  7.5989208742031256E+00
  7.5989208742031256E+00 -1.5197841748406251E+01  7.5989208742031256E+00
  7.5989208742031256E+00 -1.5197841748406251E+01  7.5989208742031256E+00
  7.5989208742031256E+00 -1.5197841748406251E+01  7.5989208742031256E+00
  7.5989208742031256E+00 -1.5197841748406251E+01  7.5989208742031256E+00
  7.5989208742031256E+00 -1.5197841748406251E+01  7.5989208742031256E+00
  7.5989208742031256E+00 -1.5197841748406251E+01  7.5989208742031256E+00
  7.5989208742031256E+00 -1.5197841748406251E+01  7.5989208742031256E+00
  7.5989208742031256E+00 -1.5197841748406251E+01  7.5989208742031256E+00
  7.5989208742031256E+00 -1.5197841748406251E+01  7.5989208742031256E+00
  7.5989208742031256E+00 -1.5197841748406251E+01  7.5989208742031256E+00
  7.5989208742031256E+00 -1.5197841748406251E+01  7.5989208742031256E+00
  7.5989208742031256E+00 -1.5197841748406251E+01  7.5989208742031256E+00
  7.5989208742031256E+00 -1.5197841748406251E+01  7.5989208742031256E+00
  7.5989208742031256E+00 -1.5197841748406251E+01  7.5989208742031256E+00
  7.5989208742031256E+00 -1.5197841748406251E+01  7.5989208742031256E+00
  7.5989208742031256E+00 -1.5197841748406251E+01  7.5989208742031256E+00
  7.5989208742031256E+00 -1.5197841748406251E+01  7.5989208742031256E+00
  7.5989208742031256E+00 -1.5197841748406251E+01  7.5989208742031256E+00
  7.5989208742031256E+00 -1.5197841748406251E+01  7.5989208742031256E+00
  7.5989208742031256E+00 -1.5197841748406251E+01  7.5989208742031256E+00
  7.5989208742031256E+00 -1.5197841748406251E+01  7.5989208742031256E+00
  7.5989208742031256E+00 -1.5197841748406251E+01  7.5989208742031256E+00
  7.5989208742031256E+00 -1.5197841748406251E+01  7.5989208742031256E+00
  7.5989208742031256E+00 -1.5197841748406251E+01  7.5989208742031256E+00
  7.5989208742031256E+00 -1.5197841748406251E+01  7.5989208742031256E+00
  7.5989208742031256E+00 -1.5197841748406251E+01  7.5989208742031256E+00
  7.5989208742031256E+00 -1.5197841748406251E+01  7.5989208742031256E+00
  7.5989208742031256E+00 -1.5197841748406251E+01  7.5989208742031256E+00
  7.5989208742031256E+00 -1.5197841748406251E+01  7.5989208742031256E+00
  7.5989208742031256E+00 -1.5197841748406251E+01  7.5989208742031256E+00
  7.5989208742031256E+00 -1.5197841748406251E+01  7.5989208742031256E+00
  7.5989208742031256E+00 -1.5197841748406251E+01  7.5989208742031256E+00
  7.5989208742031256E+00 -1.5197841748406251E+01  7.5989208742031256E+00
  7.5989208742031256E+00 -1.5197841748406251E+01  7.5989208742031256E+00
  7.5989208742031256E+00 -1.5197841748406251E+01  7.5989208742031256E+00
  7.5989208742031256E+00 -1.5197841748406251E+01  7.5989208742031256E+00
  7.5989208742031256E+00 -1.5197841748406251E+01  7.5989208742031256E+00
  7.5989208742031256E+00 -1.5197841748406251E+01  7.5989208742031256E+00
  7.5989208742031256E+00 -1.5197841748406251E+01  7.5989208742031256E+00
  7.5989208742031256E+00 -1.5197841748406251E+01  7.5989208742031256E+00
  7.5989208742031256E+00 -1.5197841748406251E+01  7.5989208742031256E+00
  7.5989208742031256E+00 -1.5197841748406251E+01  7.5989208742031256E+00
  7.5989208742031256E+00 -1.5197841748406251E+01  7.5989208742031256E+00
  7.5989208742031256E+00 -1.5197841748406251E+01  7.5989208742031256E+00
  7.5989208742031256E+00 -1.5197841748406251E+01  7.5989208742031256E+00
  7.5989208742031256E+00 -1.5197841748406251E+01  7.5989208742031256E+00
  7.5989208742031256E+00 -1.5197841748406251E+01  7.5989208742031256E+00
  7.5989208742031256E+00 -1.5197841748406251E+01  7.5989208742031256E+00
  7.5989208742031256E+00 -1.5197841748406251E+01  7.5989208742031256E+00
  7.5989208742031256E+00 -1.5197841748406251E+01  7.5989208742031256E+00
  7.5989208742031256E+00 -1.5197841748406251E+01  7.5989208742031256E+00
  7.5989208742031256E+00 -1.5197841748406251E+01  7.5989208742031256E+00
  7.5989208742031256E+00 -1.5197841748406251E+01  7.5989208742031256E+00
  7.5989208742031256E+00 -1.5197841748406251E+01  7.5989208742031256E+00
  7.5989208742031256E+00 -1.5197841748406251E+01  7.5989208742031256E+00
  7.5989208742031256E+00 -1.5197841748406251E+01  7.5989208742031256E+00
  7.5989208742031256E+00 -1.5197841748406251E+01  7.5989208742031256E+00
  7.5989208742031256E+00 -1.5197841748406251E+01  7.5989208742031256E+00
  7.5989208742031256E+00 -1.5197841748406251E+01  7.5989208742031256E+00
  7.5989208742031256E+00 -1.5197841748406251E+01  7.5989208742031256E+00
  7.5989208742031256E+00 -1.5197841748406251E+01  7.5989208742031256E+00
  7.5989208742031256E+00 -1.5197841748406251E+01  7.5989208742031256E+00
  7.5989208742031256E+00 -1.5197841748406251E+01  7.5989208742031256E+00
  7.5989208742031256E+00 -1.5197841748406251E+01  7.5989208742031256E+00
  7.5989208742031256E+00 -1.5197841748406251E+01  7.5989208742031256E+00
  7.5989208742031256E+00 -1.5197841748406251E+01  7.5989208742031256E+00
  7.5989208742031256E+00 -1.5197841748406251E+01  7.5989208742031256E+00
  7.5989208742031256E+00 -1.5197841748406251E+01  7.5989208742031256E+00
  7.5989208742031256E+00 -1.5197841748406251E+01  7.5989208742031256E+00
  7.5989208742031256E+00 -1.5197841748406251E+01  7.5989208742031256E+00
  7.5989208742031256E+00 -1.5197841748406251E+01  7.5989208742031256E+00
  7.5989208742031256E+00 -1.5197841748406251E+01  7.5989208742031256E+00
  7.5989208742031256E+00 -1.5197841748406251E+01  7.5989208742031256E+00
  7.5989208742031256E+00 -1.5197841748406251E+01  7.5989208742031256E+00
  7.5989208742031256E+00 -1.5197841748406251E+01  7.5989208742031256E+00
  7.5989208742031256E+00 -1.5197841748406251E+01  7.5989208742031256E+00
  7.5989208742031256E+00 -1.5197841748406251E+01  7.5989208742031256E+00
  7.5989208742031256E+00 -1.5197841748406251E+01  7.5989208742031256E+00
  7.5989208742031256E+00 -1.5197841748406251E+01  7.5989208742031256E+00
  7.5989208742031256E+00 -1.5197841748406251E+01  7.5989208742031256E+00
  7.5989208742031256E+00 -1.5197841748406251E+01  7.5989208742031256E+00
  7.5989208742031256E+00 -1.5197841748406251E+01  7.5989208742031256E+00
  7.5989208742031256E+00 -1.5197841748406251E+01  7.5989208742031256E+00
  7.5989208742031256E+00 -1.5197841748406251E+01  7.5989208742031256E+00
  7.5989208742031256E+00 -1.5197841748406251E+01  7.5989208742031256E+00
  7.5989208742031256E+00 -1.5197841748406251E+01  7.5989208742031256E+00
  7.5989208742031256E+00 -1.5197841748406251E+01  7.5989208742031256E+00
  7.5989208742031256E+00 -1.5197841748406251E+01  7.5989208742031256E+00
  7.5989208742031256E+00 -1.5197841748406251E+01  7.5989208742031256E+00
  7.5989208742031256E+00 -1.5197841748406251E+01  7.5989208742031256E+00
  7.5989208742031256E+00 -1.5197841748406251E+01  7.5989208742031256E+00
  7.5989208742031256E+00 -1.5197841748406251E+01  7.5989208742031256E+00
  7.5989208742031256E+00 -1.5197841748406251E+01  7.5989208742031256E+00
  7.5989208742031256E+00 -1.5197841748406251E+01  7.5989208742031256E+00
  7.5989208742031256E+00 -1.5197841748406251E+01  7.5989208742031256E+00
  7.5989208742031256E+00 -1.5197841748406251E+01  7.5989208742031256E+00
  7.5989208742031256E+00 -1.5197841748406251E+01  7.5989208742031256E+00
  7.5989208742031256E+00 -1.5197841748406251E+01  7.5989208742031256E+00
  7.5989208742031256E+00 -1.5197841748406251E+01  7.5989208742031256E+00
  7.5989208742031256E+00 -1.5197841748406251E+01  7.5989208742031256E+00
  7.5989208742031256E+00 -1.5197841748406251E+01  7.5989208742031256E+00
  7.5989208742031256E+00 -1.5197841748406251E+01  7.5989208742031256E+00
  7.5989208742031256E+00 -1.5197841748406251E+01  7.5989208742031256E+00
  7.5989208742031256E+00 -1.5197841748406251E+01  7.5989208742031256E+00
  7.5989208742031256E+00 -1.5197841748406251E+01  7.5989208742031256E+00
  7.5989208742031256E+00 -1.5197841748406251E+01  7.5989208742031256E+00
  7.5989208742031256E+00 -1.5197841748406251E+01  7.5989208742031256E+00
  7.5989208742031256E+00 -1.5197841748406251E+01  7.5989208742031256E+00
  7.5989208742031256E+00 -1.5197841748406251E+01  7.5989208742031256E+00
  7.5989208742031256E+00 -1.5197841748406251E+01  7.5989208742031256E+00
  7.5989208742031256E+00 -1.5197841748406251E+01  7.5989208742031256E+00
  7.5989208742031256E+00 -1.5197841748406251E+01  7.5989208742031256E+00
  7.5989208742031256E+00 -1.5197841748406251E+01  7.5989208742031256E+00
  7.5989208742031256E+00 -1.5197841748406251E+01  7.5989208742031256E+00
  7.5989208742031256E+00 -1.5197841748406251E+01  7.5989208742031256E+00
  7.5989208742031256E+00 -1.5197841748406251E+01  7.5989208742031256E+00
  7.5989208742031256E+00 -1.5197841748406251E+01  7.5989208742031256E+00
  7.5989208742031256E+00 -1.5197841748406251E+01  7.5989208742031256E+00
  7.5989208742031256E+00 -1.5197841748406251E+01  7.5989208742031256E+00
  7.5989208742031256E+00 -1.5197841748406251E+01  7.5989208742031256E+00
  7.5989208742031256E+00 -1.5197841748406251E+01  7.5989208742031256E+00
  7.5989208742031256E+00 -1.5197841748406251E+01  7.5989208742031256E+00
  7.5989208742031256E+00 -1.5197841748406251E+01  7.5989208742031256E+00
  7.5989208742031256E+00 -1.5197841748406251E+01  7.5989208742031256E+00
  7.5989208742031256E+00 -1.5197841748406251E+01  7.5989208742031256E+00
  7.5989208742031256E+00 -1.5197841748406251E+01  7.5989208742031256E+00
  7.5989208742031256E+00 -1.5197841748406251E+01  7.5989208742031256E+00
  7.5989208742031256E+00 -1.5197841748406251E+01  7.5989208742031256E+00
  7.5989208742031256E+00 -1.5197841748406251E+01  7.5989208742031256E+00
  7.5989208742031256E+00 -1.5197841748406251E+01  7.5989208742031256E+00
  7.5989208742031256E+00 -1.5197841748406251E+01  7.5989208742031256E+00
  7.5989208742031256E+00 -1.5197841748406251E+01  7.5989208742031256E+00
  7.5989208742031256E+00 -1.5197841748406251E+01  7.5989208742031256E+00
  7.5989208742031256E+00 -1.5197841748406251E+01  7.5989208742031256E+00
  7.5989208742031256E+00 -1.5197841748406251E+01  7.5989208742031256E+00
  7.5989208742031256E+00 -1.5197841748406251E+01  7.5989208742031256E+00
  7.5989208742031256E+00 -1.5197841748406251E+01  7.5989208742031256E+00
  7.5989208742031256E+00 -1.5197841748406251E+01  7.5989208742031256E+00
  7.5989208742031256E+00 -1.5197841748406251E+01  7.5989208742031256E+00
  7.5989208742031256E+00 -1.5197841748406251E+01  7.5989208742031256E+00
  7.5989208742031256E+00 -1.5197841748406251E+01  7.5989208742031256E+00
  7.5989208742031256E+00 -1.5197841748406251E+01  7.5989208742031256E+00
  7.5989208742031256E+00 -1.5197841748406251E+01  7.5989208742031256E+00
  7.5989208742031256E+00 -1.5197841748406251E+01  7.5989208742031256E+00
  7.5989208742031256E+00 -1.5197841748406251E+01  7.5989208742031256E+00
  7.5989208742031256E+00 -1.5197841748406251E+01  7.5989208742031256E+00
  7.5989208742031256E+00 -1.5197841748406251E+01  7.5989208742031256E+00
  7.5989208742031256E+00 -1.5197841748406251E+01  7.5989208742031256E+00
  7.5989208742031256E+00 -1.5197841748406251E+01  7.5989208742031256E+00
  7.5989208742031256E+00 -1.5197841748406251E+01  7.5989208742031256E+00
  7.5989208742031256E+00 -1.5197841748406251E+01  7.5989208742031256E+00
  7.5989208742031256E+00 -1.5197841748406251E+01  7.5989208742031256E+00
  7.5989208742031256E+00 -1.5197841748406251E+01  7.5989208742031256E+00
  7.5989208742031256E+00 -1.5197841748406251E+01  7.5989208742031256E+00
  7.5989208742031256E+00 -1.5197841748406251E+01  7.5989208742031256E+00
  7.5989208742031256E+00 -1.5197841748406251E+01  7.5989208742031256E+00
  7.5989208742031256E+00 -1.5197841748406251E+01  7.5989208742031256E+00
  7.5989208742031256E+00 -1.5197841748406251E+01  7.5989208742031256E+00
  7.5989208742031256E+00 -1.5197841748406251E+01  7.5989208742031256E+00
  7.5989208742031256E+00 -1.5197841748406251E+01  7.5989208742031256E+00
  7.5989208742031256E+00 -1.5197841748406251E+01  7.5989208742031256E+00
  7.5989208742031256E+00 -1.5197841748406251E+01  7.5989208742031256E+00
  7.5989208742031256E+00 -1.5197841748406251E+01  7.5989208742031256E+00
  7.5989208742031256E+00 -1.5197841748406251E+01  7.5989208742031256E+00
  7.5989208742031256E+00 -1.5197841748406251E+01  7.5989208742031256E+00
  7.5989208742031256E+00 -1.5197841748406251E+01  7.5989208742031256E+00
  7.5989208742031256E+00 -1.5197841748406251E+01  7.5989208742031256E+00
  7.5989208742031256E+00 -1.5197841748406251E+01  7.5989208742031256E+00
  7.5989208742031256E+00 -1.5197841748406251E+01  7.5989208742031256E+00
  7.5989208742031256E+00 -1.5197841748406251E+01  7.5989208742031256E+00
  7.5989208742031256E+00 -1.5197841748406251E+01  7.5989208742031256E+00
  7.5989208742031256E+00 -1.5197841748406251E+01  7.5989208742031256E+00
  7.5989208742031256E+00 -1.5197841748406251E+01  7.5989208742031256E+00
  7.5989208742031256E+00 -1.5197841748406251E+01  7.5989208742031256E+00
  7.5989208742031256E+00 -1.5197841748406251E+01  7.5989208742031256E+00
  7.5989208742031256E+00 -1.5197841748406251E+01  7.5989208742031256E+00
  7.5989208742031256E+00 -1.5197841748406251E+01  7.5989208742031256E+00
  7.5989208742031256E+00 -1.5197841748406251E+01  7.5989208742031256E+00
  7.5989208742031256E+00 -1.5197841748406251E+01  7.5989208742031256E+00
  7.5989208742031256E+00 -1.5197841748406251E+01  7.5989208742031256E+00
  7.5989208742031256E+00 -1.5197841748406251E+01  7.5989208742031256E+00
  7.5989208742031256E+00 -1.5197841748406251E+01  7.5989208742031256E+00
  7.5989208742031256E+00 -1.5197841748406251E+01  7.5989208742031256E+00
  7.5989208742031256E+00 -1.5197841748406251E+01  7.5989208742031256E+00
  7.5989208742031256E+00 -1.5197841748406251E+01  7.5989208742031256E+00
  7.5989208742031256E+00 -1.5197841748406251E+01  7.5989208742031256E+00
  7.5989208742031256E+00 -1.5197841748406251E+01  7.5989208742031256E+00
  7.5989208742031256E+00 -1.5197841748406251E+01  7.5989208742031256E+00
  7.5989208742031256E+00 -1.5197841748406251E+01  7.5989208742031256E+00
  7.5989208742031256E+00 -1.5197841748406251E+01  7.5989208742031256E+00
  7.5989208742031256E+00 -1.5197841748406251E+01  7.5989208742031256E+00
  7.5989208742031256E+00 -1.5197841748406251E+01  7.5989208742031256E+00
  7.5989208742031256E+00 -1.5197841748406251E+01  7.5989208742031256E+00
  7.5989208742031256E+00 -1.5197841748406251E+01  7.5989208742031256E+00
  7.5989208742031256E+00 -1.5197841748406251E+01  7.5989208742031256E+00
  7.5989208742031256E+00 -1.5197841748406251E+01  7.5989208742031256E+00
  7.5989208742031256E+00 -1.5197841748406251E+01  7.5989208742031256E+00
  7.5989208742031256E+00 -1.5197841748406251E+01  7.5989208742031256E+00
  7.5989208742031256E+00 -1.5197841748406251E+01  7.5989208742031256E+00
  7.5989208742031256E+00 -1.5197841748406251E+01  7.5989208742031256E+00
  7.5989208742031256E+00 -1.5197841748406251E+01  7.5989208742031256E+00
  7.5989208742031256E+00 -1.5197841748406251E+01  7.5989208742031256E+00
  7.5989208742031256E+00 -1.5197841748406251E+01  7.5989208742031256E+00
  7.5989208742031256E+00 -1.5197841748406251E+01  7.5989208742031256E+00
  7.5989208742031256E+00 -1.5197841748406251E+01  7.5989208742031256E+00
  7.5989208742031256E+00 -1.5197841748406251E+01  7.5989208742031256E+00
  7.5989208742031256E+00 -1.5197841748406251E+01  7.5989208742031256E+00
  7.5989208742031256E+00 -1.5197841748406251E+01  7.5989208742031256E+00
  7.5989208742031256E+00 -1.5197841748406251E+01  7.5989208742031256E+00
  7.5989208742031256E+00 -1.5197841748406251E+01  7.5989208742031256E+00
  7.5989208742031256E+00 -1.5197841748406251E+01  7.5989208742031256E+00
  7.5989208742031256E+00 -1.5197841748406251E+01  7.5989208742031256E+00
  7.5989208742031256E+00 -1.5197841748406251E+01  7.5989208742031256E+00
  7.5989208742031256E+00 -1.5197841748406251E+01  7.5989208742031256E+00
  7.5989208742031256E+00 -1.5197841748406251E+01  7.5989208742031256E+00
  7.5989208742031256E+00 -1.5197841748406251E+01  7.5989208742031256E+00
  7.5989208742031256E+00 -1.5197841748406251E+01  7.5989208742031256E+00
  7.5989208742031256E+00 -1.5197841748406251E+01  7.5989208742031256E+00
  7.5989208742031256E+00 -1.5197841748406251E+01  7.5989208742031256E+00
  7.5989208742031256E+00 -1.5197841748406251E+01  7.5989208742031256E+00
  7.5989208742031256E+00 -1.5197841748406251E+01  7.5989208742031256E+00
  7.5989208742031256E+00 -1.5197841748406251E+01  7.5989208742031256E+00
  7.5989208742031256E+00 -1.5197841748406251E+01  7.5989208742031256E+00
  7.5989208742031256E+00 -1.5197841748406251E+01  7.5989208742031256E+00
  7.5989208742031256E+00 -1.5197841748406251E+01  7.5989208742031256E+00
  7.5989208742031256E+00 -1.5197841748406251E+01  7.5989208742031256E+00
  7.5989208742031256E+00 -1.5197841748406251E+01  7.5989208742031256E+00
  7.5989208742031256E+00 -1.5197841748406251E+01  7.5989208742031256E+00
  7.5989208742031256E+00 -1.5197841748406251E+01  7.5989208742031256E+00
  7.5989208742031256E+00 -1.5197841748406251E+01  7.5989208742031256E+00
  7.5989208742031256E+00 -1.5197841748406251E+01  7.5989208742031256E+00
  7.5989208742031256E+00 -1.5197841748406251E+01  7.5989208742031256E+00
  7.5989208742031256E+00 -1.5197841748406251E+01  7.5989208742031256E+00
  7.5989208742031256E+00 -1.5197841748406251E+01  7.5989208742031256E+00
  7.5989208742031256E+00 -1.5197841748406251E+01  7.5989208742031256E+00
  7.5989208742031256E+00 -1.5197841748406251E+01  7.5989208742031256E+00
  7.5989208742031256E+00 -1.5197841748406251E+01  7.5989208742031256E+00
  7.5989208742031256E+00 -1.5197841748406251E+01  7.5989208742031256E+00
  7.5989208742031256E+00 -1.5197841748406251E+01  7.5989208742031256E+00
  7.5989208742031256E+00 -1.5197841748406251E+01  7.5989208742031256E+00
  7.5989208742031256E+00 -1.5197841748406251E+01  7.5989208742031256E+00
  7.5989208742031256E+00 -1.5197841748406251E+01  7.5989208742031256E+00
  7.5989208742031256E+00 -1.5197841748406251E+01  7.5989208742031256E+00
  7.5989208742031256E+00 -1.5197841748406251E+01  7.5989208742031256E+00
  7.5989208742031256E+00 -1.5197841748406251E+01  7.5989208742031256E+00
  7.5989208742031256E+00 -1.5197841748406251E+01  7.5989208742031256E+00
  7.5989208742031256E+00 -1.5197841748406251E+01  7.5989208742031256E+00
  7.5989208742031256E+00 -1.5197841748406251E+01  7.5989208742031256E+00
  7.5989208742031256E+00 -1.5197841748406251E+01  7.5989208742031256E+00
  7.5989208742031256E+00 -1.5197841748406251E+01  7.5989208742031256E+00
  7.5989208742031256E+00 -1.5197841748406251E+01  7.5989208742031256E+00
  7.5989208742031256E+00 -1.5197841748406251E+01  7.5989208742031256E+00
  7.5989208742031256E+00 -1.5197841748406251E+01  7.5989208742031256E+00
  7.5989208742031256E+00 -1.5197841748406251E+01  7.5989208742031256E+00
  7.5989208742031256E+00 -1.5197841748406251E+01  7.5989208742031256E+00
  7.5989208742031256E+00 -1.5197841748406251E+01  7.5989208742031256E+00
  7.5989208742031256E+00 -1.5197841748406251E+01  7.5989208742031256E+00
  7.5989208742031256E+00 -1.5197841748406251E+01  7.5989208742031256E+00
  7.5989208742031256E+00 -1.5197841748406251E+01  7.5989208742031256E+00
  7.5989208742031256E+00 -1.5197841748406251E+01  7.5989208742031256E+00
  7.5989208742031256E+00 -1.5197841748406251E+01  7.5989208742031256E+00
  7.5989208742031256E+00 -1.5197841748406251E+01  7.5989208742031256E+00
  7.5989208742031256E+00 -1.5197841748406251E+01  7.5989208742031256E+00
  7.5989208742031256E+00 -1.5197841748406251E+01  7.5989208742031256E+00
  7.5989208742031256E+00 -1.5197841748406251E+01  7.5989208742031256E+00
  7.5989208742031256E+00 -1.5197841748406251E+01  7.5989208742031256E+00
  7.5989208742031256E+00 -1.5197841748406251E+01  7.5989208742031256E+00
  7.5989208742031256E+00 -1.5197841748406251E+01  7.5989208742031256E+00
  7.5989208742031256E+00 -1.5197841748406251E+01  7.5989208742031256E+00
  7.5989208742031256E+00 -1.5197841748406251E+01  7.5989208742031256E+00
  7.5989208742031256E+00 -1.5197841748406251E+01  7.5989208742031256E+00
  7.5989208742031256E+00 -1.5197841748406251E+01  7.5989208742031256E+00
  7.5989208742031256E+00 -1.5197841748406251E+01  7.5989208742031256E+00
  7.5989208742031256E+00 -1.5197841748406251E+01  7.5989208742031256E+00
  7.5989208742031256E+00 -1.5197841748406251E+01  7.5989208742031256E+00
  7.5989208742031256E+00 -1.5197841748406251E+01  7.5989208742031256E+00
  7.5989208742031256E+00 -1.5197841748406251E+01  7.5989208742031256E+00
  7.5989208742031256E+00 -1.5197841748406251E+01  7.5989208742031256E+00
  7.5989208742031256E+00 -1.5197841748406251E+01  7.5989208742031256E+00
  7.5989208742031256E+00 -1.5197841748406251E+01  7.5989208742031256E+00
  7.5989208742031256E+00 -1.5197841748406251E+01  7.5989208742031256E+00
  7.5989208742031256E+00 -1.5197841748406251E+01  7.5989208742031256E+00
  7.5989208742031256E+00 -1.5197841748406251E+01  7.5989208742031256E+00
  7.5989208742031256E+00 -1.5197841748406251E+01  7.5989208742031256E+00
  7.5989208742031256E+00 -1.5197841748406251E+01  7.5989208742031256E+00
  7.5989208742031256E+00 -1.5197841748406251E+01  7.5989208742031256E+00
  7.5989208742031256E+00 -1.5197841748406251E+01  7.5989208742031256E+00
  7.5989208742031256E+00 -1.5197841748406251E+01  7.5989208742031256E+00
  7.5989208742031256E+00 -1.5197841748406251E+01  7.5989208742031256E+00
  7.5989208742031256E+00 -1.5197841748406251E+01  7.5989208742031256E+00
  7.5989208742031256E+00 -1.5197841748406251E+01  7.5989208742031256E+00
  7.5989208742031256E+00 -1.5197841748406251E+01  7.5989208742031256E+00
  7.5989208742031256E+00 -1.5197841748406251E+01  7.5989208742031256E+00
  7.5989208742031256E+00 -1.5197841748406251E+01  7.5989208742031256E+00
  7.5989208742031256E+00 -1.5197841748406251E+01  7.5989208742031256E+00
  7.5989208742031256E+00 -1.5197841748406251E+01  7.5989208742031256E+00
  7.5989208742031256E+00 -1.5197841748406251E+01  7.5989208742031256E+00
  7.5989208742031256E+00 -1.5197841748406251E+01  7.5989208742031256E+00
  7.5989208742031256E+00 -1.5197841748406251E+01  7.5989208742031256E+00
  7.5989208742031256E+00 -1.5197841748406251E+01  7.5989208742031256E+00
  7.5989208742031256E+00 -1.5197841748406251E+01  7.5989208742031256E+00
  7.5989208742031256E+00 -1.5197841748406251E+01  7.5989208742031256E+00
  7.5989208742031256E+00 -1.5197841748406251E+01  7.5989208742031256E+00
  7.5989208742031256E+00 -1.5197841748406251E+01  7.5989208742031256E+00
  7.5989208742031256E+00 -1.5197841748406251E+01  7.5989208742031256E+00
  7.5989208742031256E+00 -1.5197841748406251E+01  7.5989208742031256E+00
  7.5989208742031256E+00 -1.5197841748406251E+01  7.5989208742031256E+00
  7.5989208742031256E+00 -1.5197841748406251E+01  7.5989208742031256E+00
  7.5989208742031256E+00 -1.5197841748406251E+01  7.5989208742031256E+00
  7.5989208742031256E+00 -1.5197841748406251E+01  7.5989208742031256E+00
  7.5989208742031256E+00 -1.5197841748406251E+01  7.5989208742031256E+00
  7.5989208742031256E+00 -1.5197841748406251E+01  7.5989208742031256E+00
  7.5989208742031256E+00 -1.5197841748406251E+01  7.5989208742031256E+00
  7.5989208742031256E+00 -1.5197841748406251E+01  7.5989208742031256E+00
  7.5989208742031256E+00 -1.5197841748406251E+01  7.5989208742031256E+00
  7.5989208742031256E+00 -1.5197841748406251E+01  7.5989208742031256E+00
  7.5989208742031256E+00 -1.5197841748406251E+01  7.5989208742031256E+00
  7.5989208742031256E+00 -1.5197841748406251E+01  7.5989208742031256E+00
  7.5989208742031256E+00 -1.5197841748406251E+01  7.5989208742031256E+00
  7.5989208742031256E+00 -1.5197841748406251E+01  7.5989208742031256E+00
  7.5989208742031256E+00 -1.5197841748406251E+01  7.5989208742031256E+00
  7.5989208742031256E+00 -1.5197841748406251E+01  7.5989208742031256E+00
  7.5989208742031256E+00 -1.5197841748406251E+01  7.5989208742031256E+00
  7.5989208742031256E+00 -1.5197841748406251E+01  7.5989208742031256E+00
  7.5989208742031256E+00 -1.5197841748406251E+01  7.5989208742031256E+00
  7.5989208742031256E+00 -1.5197841748406251E+01  7.5989208742031256E+00
  7.5989208742031256E+00 -1.5197841748406251E+01  7.5989208742031256E+00
  7.5989208742031256E+00 -1.5197841748406251E+01  7.5989208742031256E+00
  7.5989208742031256E+00 -1.5197841748406251E+01  7.5989208742031256E+00
  7.5989208742031256E+00 -1.5197841748406251E+01  7.5989208742031256E+00
  7.5989208742031256E+00 -1.5197841748406251E+01  7.5989208742031256E+00
  7.5989208742031256E+00 -1.5197841748406251E+01  7.5989208742031256E+00
  7.5989208742031256E+00 -1.5197841748406251E+01  7.5989208742031256E+00
  7.5989208742031256E+00 -1.5197841748406251E+01  7.5989208742031256E+00
  7.5989208742031256E+00 -1.5197841748406251E+01  7.5989208742031256E+00
  7.5989208742031256E+00 -1.5197841748406251E+01  7.5989208742031256E+00
  7.5989208742031256E+00 -1.5197841748406251E+01  7.5989208742031256E+00
  7.5989208742031256E+00 -1.5197841748406251E+01  7.5989208742031256E+00
  7.5989208742031256E+00 -1.5197841748406251E+01  7.5989208742031256E+00
  7.5989208742031256E+00 -1.5197841748406251E+01  7.5989208742031256E+00
  7.5989208742031256E+00 -1.5197841748406251E+01  7.5989208742031256E+00
  7.5989208742031256E+00 -1.5197841748406251E+01  7.5989208742031256E+00
  7.5989208742031256E+00 -1.5197841748406251E+01  7.5989208742031256E+00
  7.5989208742031256E+00 -1.5197841748406251E+01  7.5989208742031256E+00
  7.5989208742031256E+00 -1.5197841748406251E+01  7.5989208742031256E+00
  7.5989208742031256E+00 -1.5197841748406251E+01  7.5989208742031256E+00
  7.5989208742031256E+00 -1.5197841748406251E+01  7.5989208742031256E+00
  7.5989208742031256E+00 -1.5197841748406251E+01  7.5989208742031256E+00
  7.5989208742031256E+00 -1.5197841748406251E+01  7.5989208742031256E+00
  7.5989208742031256E+00 -1.5197841748406251E+01  7.5989208742031256E+00
  7.5989208742031256E+00 -1.5197841748406251E+01  7.5989208742031256E+00
  7.5989208742031256E+00 -1.5197841748406251E+01  7.5989208742031256E+00
  7.5989208742031256E+00 -1.5197841748406251E+01  7.5989208742031256E+00
  7.5989208742031256E+00 -1.5197841748406251E+01  7.5989208742031256E+00
  7.5989208742031256E+00 -1.5197841748406251E+01  7.5989208742031256E+00
  7.5989208742031256E+00 -1.5197841748406251E+01  7.5989208742031256E+00
  7.5989208742031256E+00 -1.5197841748406251E+01  7.5989208742031256E+00
  7.5989208742031256E+00 -1.5197841748406251E+01  7.5989208742031256E+00
  7.5989208742031256E+00 -1.5197841748406251E+01  7.5989208742031256E+00
  7.5989208742031256E+00 -1.5197841748406251E+01  7.5989208742031256E+00
  7.5989208742031256E+00 -1.5197841748406251E+01  7.5989208742031256E+00
  7.5989208742031256E+00 -1.5197841748406251E+01  7.5989208742031256E+00
  7.5989208742031256E+00 -1.5197841748406251E+01  7.5989208742031256E+00
  7.5989208742031256E+00 -1.5197841748406251E+01  7.5989208742031256E+00
  7.5989208742031256E+00 -1.5197841748406251E+01  7.5989208742031256E+00
  7.5989208742031256E+00 -1.5197841748406251E+01  7.5989208742031256E+00
  7.5989208742031256E+00 -1.5197841748406251E+01  7.5989208742031256E+00
  7.5989208742031256E+00 -1.5197841748406251E+01  7.5989208742031256E+00
  7.5989208742031256E+00 -1.5197841748406251E+01  7.5989208742031256E+00
  7.5989208742031256E+00 -1.5197841748406251E+01  7.5989208742031256E+00
  7.5989208742031256E+00 -1.5197841748406251E+01  7.5989208742031256E+00
  7.5989208742031256E+00 -1.5197841748406251E+01  7.5989208742031256E+00
  7.5989208742031256E+00 -1.5197841748406251E+01  7.5989208742031256E+00
  7.5989208742031256E+00 -1.5197841748406251E+01  7.5989208742031256E+00
  7.5989208742031256E+00 -1.5197841748406251E+01  7.5989208742031256E+00
  7.5989208742031256E+00 -1.5197841748406251E+01  7.5989208742031256E+00
  7.5989208742031256E+00 -1.5197841748406251E+01  7.5989208742031256E+00
  7.5989208742031256E+00 -1.5197841748406251E+01  7.5989208742031256E+00
  7.5989208742031256E+00 -1.5197841748406251E+01  7.5989208742031256E+00
  7.5989208742031256E+00 -1.5197841748406251E+01  7.5989208742031256E+00
  7.5989208742031256E+00 -1.5197841748406251E+01  7.5989208742031256E+00
  7.5989208742031256E+00 -1.5197841748406251E+01  7.5989208742031256E+00
  7.5989208742031256E+00 -1.5197841748406251E+01  7.5989208742031256E+00
  7.5989208742031256E+00 -1.5197841748406251E+01  7.5989208742031256E+00
  7.5989208742031256E+00 -1.5197841748406251E+01  7.5989208742031256E+00
  7.5989208742031256E+00 -1.5197841748406251E+01  7.5989208742031256E+00
  7.5989208742031256E+00 -1.5197841748406251E+01  7.5989208742031256E+00
  7.5989208742031256E+00 -1.5197841748406251E+01  7.5989208742031256E+00
  7.5989208742031256E+00 -1.5197841748406251E+01  7.5989208742031256E+00
  7.5989208742031256E+00 -1.5197841748406251E+01  7.5989208742031256E+00
  7.5989208742031256E+00 -1.5197841748406251E+01  7.5989208742031256E+00
  7.5989208742031256E+00 -1.5197841748406251E+01  7.5989208742031256E+00
  7.5989208742031256E+00 -1.5197841748406251E+01  7.5989208742031256E+00
  7.5989208742031256E+00 -1.5197841748406251E+01  7.5989208742031256E+00
  7.5989208742031256E+00 -1.5197841748406251E+01  7.5989208742031256E+00
  7.5989208742031256E+00 -1.5197841748406251E+01  7.5989208742031256E+00
  7.5989208742031256E+00 -1.5197841748406251E+01  7.5989208742031256E+00
  7.5989208742031256E+00 -1.5197841748406251E+01  7.5989208742031256E+00
  7.5989208742031256E+00 -1.5197841748406251E+01  7.5989208742031256E+00
  7.5989208742031256E+00 -1.5197841748406251E+01  7.5989208742031256E+00
  7.5989208742031256E+00 -1.5197841748406251E+01  7.5989208742031256E+00
  7.5989208742031256E+00 -1.5197841748406251E+01  7.5989208742031256E+00
  7.5989208742031256E+00 -1.5197841748406251E+01  7.5989208742031256E+00
  7.5989208742031256E+00 -1.5197841748406251E+01  7.5989208742031256E+00
  7.5989208742031256E+00 -1.5197841748406251E+01  7.5989208742031256E+00
  7.5989208742031256E+00 -1.5197841748406251E+01  7.5989208742031256E+00
  7.5989208742031256E+00 -1.5197841748406251E+01  7.5989208742031256E+00
  7.5989208742031256E+00 -1.5197841748406251E+01  7.5989208742031256E+00
  7.5989208742031256E+00 -1.5197841748406251E+01  7.5989208742031256E+00
  7.5989208742031256E+00 -1.5197841748406251E+01  7.5989208742031256E+00
  7.5989208742031256E+00 -1.5197841748406251E+01  7.5989208742031256E+00
  7.5989208742031256E+00 -1.5197841748406251E+01  7.5989208742031256E+00
  7.5989208742031256E+00 -1.5197841748406251E+01  7.5989208742031256E+00
  7.5989208742031256E+00 -1.5197841748406251E+01  7.5989208742031256E+00
  7.5989208742031256E+00 -1.5197841748406251E+01  7.5989208742031256E+00
  7.5989208742031256E+00 -1.5197841748406251E+01  7.5989208742031256E+00
  7.5989208742031256E+00 -1.5197841748406251E+01  7.5989208742031256E+00
  7.5989208742031256E+00 -1.5197841748406251E+01  7.5989208742031256E+00
  7.5989208742031256E+00 -1.5197841748406251E+01  7.5989208742031256E+00
  7.5989208742031256E+00 -1.5197841748406251E+01  7.5989208742031256E+00
  7.5989208742031256E+00 -1.5197841748406251E+01  7.5989208742031256E+00
  7.5989208742031256E+00 -1.5197841748406251E+01  7.5989208742031256E+00
  7.5989208742031256E+00 -1.5197841748406251E+01  7.5989208742031256E+00
  7.5989208742031256E+00 -1.5197841748406251E+01  7.5989208742031256E+00
  7.5989208742031256E+00 -1.5197841748406251E+01  7.5989208742031256E+00
  7.5989208742031256E+00 -1.5197841748406251E+01  7.5989208742031256E+00
  7.5989208742031256E+00 -1.5197841748406251E+01  7.5989208742031256E+00
  7.5989208742031256E+00 -1.5197841748406251E+01  7.5989208742031256E+00
  7.5989208742031256E+00 -1.5197841748406251E+01  7.5989208742031256E+00
  7.5989208742031256E+00 -1.5197841748406251E+01  7.5989208742031256E+00
  7.5989208742031256E+00 -1.5197841748406251E+01  7.5989208742031256E+00
  7.5989208742031256E+00 -1.5197841748406251E+01  7.5989208742031256E+00
  7.5989208742031256E+00 -1.5197841748406251E+01  7.5989208742031256E+00
  7.5989208742031256E+00 -1.5197841748406251E+01  7.5989208742031256E+00
  7.5989208742031256E+00 -1.5197841748406251E+01  7.5989208742031256E+00
  7.5989208742031256E+00 -1.5197841748406251E+01  7.5989208742031256E+00
  7.5989208742031256E+00 -1.5197841748406251E+01  7.5989208742031256E+00
  7.5989208742031256E+00 -1.5197841748406251E+01  7.5989208742031256E+00
  7.5989208742031256E+00 -1.5197841748406251E+01  7.5989208742031256E+00
  7.5989208742031256E+00 -1.5197841748406251E+01  7.5989208742031256E+00
  7.5989208742031256E+00 -1.5197841748406251E+01  7.5989208742031256E+00
  7.5989208742031256E+00 -1.5197841748406251E+01  7.5989208742031256E+00
  7.5989208742031256E+00 -1.5197841748406251E+01  7.5989208742031256E+00
  7.5989208742031256E+00 -1.5197841748406251E+01  7.5989208742031256E+00
  7.5989208742031256E+00 -1.5197841748406251E+01  7.5989208742031256E+00
  7.5989208742031256E+00 -1.5197841748406251E+01  7.5989208742031256E+00
  7.5989208742031256E+00 -1.5197841748406251E+01  7.5989208742031256E+00
  7.5989208742031256E+00 -1.5197841748406251E+01  7.5989208742031256E+00
  7.5989208742031256E+00 -1.5197841748406251E+01  7.5989208742031256E+00
  7.5989208742031256E+00 -1.5197841748406251E+01  7.5989208742031256E+00
  7.5989208742031256E+00 -1.5197841748406251E+01  7.5989208742031256E+00
  7.5989208742031256E+00 -1.5197841748406251E+01  7.5989208742031256E+00
  7.5989208742031256E+00 -1.5197841748406251E+01  7.5989208742031256E+00
  7.5989208742031256E+00 -1.5197841748406251E+01  7.5989208742031256E+00
  7.5989208742031256E+00 -1.5197841748406251E+01  7.5989208742031256E+00
  7.5989208742031256E+00 -1.5197841748406251E+01  7.5989208742031256E+00
  7.5989208742031256E+00 -1.5197841748406251E+01  7.5989208742031256E+00
  7.5989208742031256E+00 -1.5197841748406251E+01  7.5989208742031256E+00
  7.5989208742031256E+00 -1.5197841748406251E+01  7.5989208742031256E+00
  7.5989208742031256E+00 -1.5197841748406251E+01  7.5989208742031256E+00
  7.5989208742031256E+00 -1.5197841748406251E+01  7.5989208742031256E+00
  7.5989208742031256E+00 -1.5197841748406251E+01  7.5989208742031256E+00
  7.5989208742031256E+00 -1.5197841748406251E+01  7.5989208742031256E+00
  7.5989208742031256E+00 -1.5197841748406251E+01  7.5989208742031256E+00
  7.5989208742031256E+00 -1.5197841748406251E+01  7.5989208742031256E+00
  7.5989208742031256E+00 -1.5197841748406251E+01  7.5989208742031256E+00
  7.5989208742031256E+00 -1.5197841748406251E+01  7.5989208742031256E+00
  7.5989208742031256E+00 -1.5197841748406251E+01  7.5989208742031256E+00
  7.5989208742031256E+00 -1.5197841748406251E+01  7.5989208742031256E+00
  7.5989208742031256E+00 -1.5197841748406251E+01  7.5989208742031256E+00
  7.5989208742031256E+00 -1.5197841748406251E+01  7.5989208742031256E+00
  7.5989208742031256E+00 -1.5197841748406251E+01  7.5989208742031256E+00
  7.5989208742031256E+00 -1.5197841748406251E+01  7.5989208742031256E+00
  7.5989208742031256E+00 -1.5197841748406251E+01  7.5989208742031256E+00
  7.5989208742031256E+00 -1.5197841748406251E+01  7.5989208742031256E+00
  7.5989208742031256E+00 -1.5197841748406251E+01  7.5989208742031256E+00
  7.5989208742031256E+00 -1.5197841748406251E+01  7.5989208742031256E+00
  7.5989208742031256E+00 -1.5197841748406251E+01  7.5989208742031256E+00
  7.5989208742031256E+00 -1.5197841748406251E+01  7.5989208742031256E+00
  7.5989208742031256E+00 -1.5197841748406251E+01  7.5989208742031256E+00
  7.5989208742031256E+00 -1.5197841748406251E+01  7.5989208742031256E+00
  7.5989208742031256E+00 -1.5197841748406251E+01  7.5989208742031256E+00
  7.5989208742031256E+00 -1.5197841748406251E+01  7.5989208742031256E+00
  7.5989208742031256E+00 -1.5197841748406251E+01  7.5989208742031256E+00
  7.5989208742031256E+00 -1.5197841748406251E+01  7.5989208742031256E+00
  7.5989208742031256E+00 -1.5197841748406251E+01  7.5989208742031256E+00
  7.5989208742031256E+00 -1.5197841748406251E+01  7.5989208742031256E+00
  7.5989208742031256E+00 -1.5197841748406251E+01  7.5989208742031256E+00
  7.5989208742031256E+00 -1.5197841748406251E+01  7.5989208742031256E+00
  7.5989208742031256E+00 -1.5197841748406251E+01  7.5989208742031256E+00
  7.5989208742031256E+00 -1.5197841748406251E+01  7.5989208742031256E+00
  7.5989208742031256E+00 -1.5197841748406251E+01  7.5989208742031256E+00
  7.5989208742031256E+00 -1.5197841748406251E+01  7.5989208742031256E+00
  7.5989208742031256E+00 -1.5197841748406251E+01  7.5989208742031256E+00
  7.5989208742031256E+00 -1.5197841748406251E+01  7.5989208742031256E+00
  7.5989208742031256E+00 -1.5197841748406251E+01  7.5989208742031256E+00
  7.5989208742031256E+00 -1.5197841748406251E+01  7.5989208742031256E+00
  7.5989208742031256E+00 -1.5197841748406251E+01  7.5989208742031256E+00
  7.5989208742031256E+00 -1.5197841748406251E+01  7.5989208742031256E+00
  7.5989208742031256E+00 -1.5197841748406251E+01  7.5989208742031256E+00
  7.5989208742031256E+00 -1.5197841748406251E+01  7.5989208742031256E+00
  7.5989208742031256E+00 -1.5197841748406251E+01  7.5989208742031256E+00
  7.5989208742031256E+00 -1.5197841748406251E+01  7.5989208742031256E+00
  7.5989208742031256E+00 -1.5197841748406251E+01  7.5989208742031256E+00
  7.5989208742031256E+00 -1.5197841748406251E+01  7.5989208742031256E+00
  7.5989208742031256E+00 -1.5197841748406251E+01  7.5989208742031256E+00
  7.5989208742031256E+00 -1.5197841748406251E+01  7.5989208742031256E+00
  7.5989208742031256E+00 -1.5197841748406251E+01  7.5989208742031256E+00
  7.5989208742031256E+00 -1.5197841748406251E+01  7.5989208742031256E+00
  7.5989208742031256E+00 -1.5197841748406251E+01  7.5989208742031256E+00
  7.5989208742031256E+00 -1.5197841748406251E+01  7.5989208742031256E+00
  7.5989208742031256E+00 -1.5197841748406251E+01  7.5989208742031256E+00
  7.5989208742031256E+00 -1.5197841748406251E+01  7.5989208742031256E+00
  7.5989208742031256E+00 -1.5197841748406251E+01  7.5989208742031256E+00
  7.5989208742031256E+00 -1.5197841748406251E+01  7.5989208742031256E+00
  7.5989208742031256E+00 -1.5197841748406251E+01  7.5989208742031256E+00
  7.5989208742031256E+00 -1.5197841748406251E+01  7.5989208742031256E+00
  7.5989208742031256E+00 -1.5197841748406251E+01  7.5989208742031256E+00
  7.5989208742031256E+00 -1.5197841748406251E+01  7.5989208742031256E+00
  7.5989208742031256E+00 -1.5197841748406251E+01  7.5989208742031256E+00
  7.5989208742031256E+00 -1.5197841748406251E+01  7.5989208742031256E+00
  7.5989208742031256E+00 -1.5197841748406251E+01  7.5989208742031256E+00
  7.5989208742031256E+00 -1.5197841748406251E+01  7.5989208742031256E+00
  7.5989208742031256E+00 -1.5197841748406251E+01  7.5989208742031256E+00
  7.5989208742031256E+00 -1.5197841748406251E+01  7.5989208742031256E+00
  7.5989208742031256E+00 -1.5197841748406251E+01  7.5989208742031256E+00
  7.5989208742031256E+00 -1.5197841748406251E+01  7.5989208742031256E+00
  7.5989208742031256E+00 -1.5197841748406251E+01  7.5989208742031256E+00
  7.5989208742031256E+00 -1.5197841748406251E+01  7.5989208742031256E+00
  7.5989208742031256E+00 -1.5197841748406251E+01  7.5989208742031256E+00
  7.5989208742031256E+00 -1.5197841748406251E+01  7.5989208742031256E+00
  7.5989208742031256E+00 -1.5197841748406251E+01  7.5989208742031256E+00
  7.5989208742031256E+00 -1.5197841748406251E+01  7.5989208742031256E+00
  7.5989208742031256E+00 -1.5197841748406251E+01  7.5989208742031256E+00
  7.5989208742031256E+00 -1.5197841748406251E+01  7.5989208742031256E+00
  7.5989208742031256E+00 -1.5197841748406251E+01  7.5989208742031256E+00
  7.5989208742031256E+00 -1.5197841748406251E+01  7.5989208742031256E+00
  7.5989208742031256E+00 -1.5197841748406251E+01  7.5989208742031256E+00
  7.5989208742031256E+00 -1.5197841748406251E+01  7.5989208742031256E+00
  7.5989208742031256E+00 -1.5197841748406251E+01  7.5989208742031256E+00
  7.5989208742031256E+00 -1.5197841748406251E+01  7.5989208742031256E+00
  7.5989208742031256E+00 -1.5197841748406251E+01  7.5989208742031256E+00
  7.5989208742031256E+00 -1.5197841748406251E+01  7.5989208742031256E+00
  7.5989208742031256E+00 -1.5197841748406251E+01  7.5989208742031256E+00
  7.5989208742031256E+00 -1.5197841748406251E+01  7.5989208742031256E+00
  7.5989208742031256E+00 -1.5197841748406251E+01  7.5989208742031256E+00
  7.5989208742031256E+00 -1.5197841748406251E+01  7.5989208742031256E+00
  7.5989208742031256E+00 -1.5197841748406251E+01  7.5989208742031256E+00
  7.5989208742031256E+00 -1.5197841748406251E+01  7.5989208742031256E+00
  7.5989208742031256E+00 -1.5197841748406251E+01  7.5989208742031256E+00
  7.5989208742031256E+00 -1.5197841748406251E+01  7.5989208742031256E+00
  7.5989208742031256E+00 -1.5197841748406251E+01  7.5989208742031256E+00
  7.5989208742031256E+00 -1.5197841748406251E+01  7.5989208742031256E+00
  7.5989208742031256E+00 -1.5197841748406251E+01  7.5989208742031256E+00
  7.5989208742031256E+00 -1.5197841748406251E+01  7.5989208742031256E+00
  7.5989208742031256E+00 -1.5197841748406251E+01  7.5989208742031256E+00
  7.5989208742031256E+00 -1.5197841748406251E+01  7.5989208742031256E+00
  7.5989208742031256E+00 -1.5197841748406251E+01  7.5989208742031256E+00
  7.5989208742031256E+00 -1.5197841748406251E+01  7.5989208742031256E+00
  7.5989208742031256E+00 -1.5197841748406251E+01  7.5989208742031256E+00
  7.5989208742031256E+00 -1.5197841748406251E+01  7.5989208742031256E+00
  7.5989208742031256E+00 -1.5197841748406251E+01  7.5989208742031256E+00
  7.5989208742031256E+00 -1.5197841748406251E+01  7.5989208742031256E+00
  7.5989208742031256E+00 -1.5197841748406251E+01  7.5989208742031256E+00
  7.5989208742031256E+00 -1.5197841748406251E+01  7.5989208742031256E+00
  7.5989208742031256E+00 -1.5197841748406251E+01  7.5989208742031256E+00
  7.5989208742031256E+00 -1.5197841748406251E+01  7.5989208742031256E+00
  7.5989208742031256E+00 -1.5197841748406251E+01  7.5989208742031256E+00
  7.5989208742031256E+00 -1.5197841748406251E+01  7.5989208742031256E+00
  7.5989208742031256E+00 -1.5197841748406251E+01  7.5989208742031256E+00
  7.5989208742031256E+00 -1.5197841748406251E+01  7.5989208742031256E+00
  7.5989208742031256E+00 -1.5197841748406251E+01  7.5989208742031256E+00
  7.5989208742031256E+00 -1.5197841748406251E+01  7.5989208742031256E+00
  7.5989208742031256E+00 -1.5197841748406251E+01  7.5989208742031256E+00
  7.5989208742031256E+00 -1.5197841748406251E+01  7.5989208742031256E+00
  7.5989208742031256E+00 -1.5197841748406251E+01  7.5989208742031256E+00
  7.5989208742031256E+00 -1.5197841748406251E+01  7.5989208742031256E+00
  7.5989208742031256E+00 -1.5197841748406251E+01  7.5989208742031256E+00
  7.5989208742031256E+00 -1.5197841748406251E+01  7.5989208742031256E+00
  7.5989208742031256E+00 -1.5197841748406251E+01  7.5989208742031256E+00
  7.5989208742031256E+00 -1.5197841748406251E+01  7.5989208742031256E+00
  7.5989208742031256E+00 -1.5197841748406251E+01  7.5989208742031256E+00
  7.5989208742031256E+00 -1.5197841748406251E+01  7.5989208742031256E+00
  7.5989208742031256E+00 -1.5197841748406251E+01  7.5989208742031256E+00
  7.5989208742031256E+00 -1.5197841748406251E+01  7.5989208742031256E+00
  7.5989208742031256E+00 -1.5197841748406251E+01  7.5989208742031256E+00
  7.5989208742031256E+00 -1.5197841748406251E+01  7.5989208742031256E+00
  7.5989208742031256E+00 -1.5197841748406251E+01  7.5989208742031256E+00
  7.5989208742031256E+00 -1.5197841748406251E+01  7.5989208742031256E+00
  7.5989208742031256E+00 -1.5197841748406251E+01  7.5989208742031256E+00
  7.5989208742031256E+00 -1.5197841748406251E+01  7.5989208742031256E+00
  7.5989208742031256E+00 -1.5197841748406251E+01  7.5989208742031256E+00
  7.5989208742031256E+00 -1.5197841748406251E+01  7.5989208742031256E+00
  7.5989208742031256E+00 -1.5197841748406251E+01  7.5989208742031256E+00
  7.5989208742031256E+00 -1.5197841748406251E+01  7.5989208742031256E+00
  7.5989208742031256E+00 -1.5197841748406251E+01  7.5989208742031256E+00
  7.5989208742031256E+00 -1.5197841748406251E+01  7.5989208742031256E+00
  7.5989208742031256E+00 -1.5197841748406251E+01  7.5989208742031256E+00
  7.5989208742031256E+00 -1.5197841748406251E+01  7.5989208742031256E+00
  7.5989208742031256E+00 -1.5197841748406251E+01  7.5989208742031256E+00
  7.5989208742031256E+00 -1.5197841748406251E+01  7.5989208742031256E+00
  7.5989208742031256E+00 -1.5197841748406251E+01  7.5989208742031256E+00
  7.5989208742031256E+00 -1.5197841748406251E+01  7.5989208742031256E+00
  7.5989208742031256E+00 -1.5197841748406251E+01  7.5989208742031256E+00
  7.5989208742031256E+00 -1.5197841748406251E+01  7.5989208742031256E+00
  7.5989208742031256E+00 -1.5197841748406251E+01  7.5989208742031256E+00
  7.5989208742031256E+00 -1.5197841748406251E+01  7.5989208742031256E+00
  7.5989208742031256E+00 -1.5197841748406251E+01  7.5989208742031256E+00
  7.5989208742031256E+00 -1.5197841748406251E+01  7.5989208742031256E+00
  7.5989208742031256E+00 -1.5197841748406251E+01  7.5989208742031256E+00
  7.5989208742031256E+00 -1.5197841748406251E+01  7.5989208742031256E+00
  7.5989208742031256E+00 -1.5197841748406251E+01  7.5989208742031256E+00
  7.5989208742031256E+00 -1.5197841748406251E+01  7.5989208742031256E+00
  7.5989208742031256E+00 -1.5197841748406251E+01  7.5989208742031256E+00
  7.5989208742031256E+00 -1.5197841748406251E+01  7.5989208742031256E+00
  7.5989208742031256E+00 -1.5197841748406251E+01  7.5989208742031256E+00
  7.5989208742031256E+00 -1.5197841748406251E+01  7.5989208742031256E+00
  7.5989208742031256E+00 -1.5197841748406251E+01  7.5989208742031256E+00
  7.5989208742031256E+00 -1.5197841748406251E+01  7.5989208742031256E+00
  7.5989208742031256E+00 -1.5197841748406251E+01  7.5989208742031256E+00
  7.5989208742031256E+00 -1.5197841748406251E+01  7.5989208742031256E+00
  7.5989208742031256E+00 -1.5197841748406251E+01  7.5989208742031256E+00
  7.5989208742031256E+00 -1.5197841748406251E+01  7.5989208742031256E+00
  7.5989208742031256E+00 -1.5197841748406251E+01  7.5989208742031256E+00
  7.5989208742031256E+00 -1.5197841748406251E+01  7.5989208742031256E+00
  7.5989208742031256E+00 -1.5197841748406251E+01  7.5989208742031256E+00
  7.5989208742031256E+00 -1.5197841748406251E+01  7.5989208742031256E+00
  7.5989208742031256E+00 -1.5197841748406251E+01  7.5989208742031256E+00
  7.5989208742031256E+00 -1.5197841748406251E+01  7.5989208742031256E+00
  7.5989208742031256E+00 -1.5197841748406251E+01  7.5989208742031256E+00
  7.5989208742031256E+00 -1.5197841748406251E+01  7.5989208742031256E+00
  7.5989208742031256E+00 -1.5197841748406251E+01  7.5989208742031256E+00
  7.5989208742031256E+00 -1.5197841748406251E+01  7.5989208742031256E+00
  7.5989208742031256E+00 -1.5197841748406251E+01  7.5989208742031256E+00
  7.5989208742031256E+00 -1.5197841748406251E+01  7.5989208742031256E+00
  7.5989208742031256E+00 -1.5197841748406251E+01  7.5989208742031256E+00
  7.5989208742031256E+00 -1.5197841748406251E+01  7.5989208742031256E+00
  7.5989208742031256E+00 -1.5197841748406251E+01  7.5989208742031256E+00
  7.5989208742031256E+00 -1.5197841748406251E+01  7.5989208742031256E+00
  7.5989208742031256E+00 -1.5197841748406251E+01  7.5989208742031256E+00
  7.5989208742031256E+00 -1.5197841748406251E+01  7.5989208742031256E+00
  7.5989208742031256E+00 -1.5197841748406251E+01  7.5989208742031256E+00
  7.5989208742031256E+00 -1.5197841748406251E+01  7.5989208742031256E+00
  7.5989208742031256E+00 -1.5197841748406251E+01  7.5989208742031256E+00
  7.5989208742031256E+00 -1.5197841748406251E+01  7.5989208742031256E+00
  7.5989208742031256E+00 -1.5197841748406251E+01  7.5989208742031256E+00
  7.5989208742031256E+00 -1.5197841748406251E+01  7.5989208742031256E+00
  7.5989208742031256E+00 -1.5197841748406251E+01  7.5989208742031256E+00
  7.5989208742031256E+00 -1.5197841748406251E+01  7.5989208742031256E+00
  7.5989208742031256E+00 -1.5197841748406251E+01  7.5989208742031256E+00
  7.5989208742031256E+00 -1.5197841748406251E+01  7.5989208742031256E+00
  7.5989208742031256E+00 -1.5197841748406251E+01  7.5989208742031256E+00
  7.5989208742031256E+00 -1.5197841748406251E+01  7.5989208742031256E+00
  7.5989208742031256E+00 -1.5197841748406251E+01  7.5989208742031256E+00
  7.5989208742031256E+00 -1.5197841748406251E+01  7.5989208742031256E+00
  7.5989208742031256E+00 -1.5197841748406251E+01  7.5989208742031256E+00
  7.5989208742031256E+00 -1.5197841748406251E+01  7.5989208742031256E+00
  7.5989208742031256E+00 -1.5197841748406251E+01  7.5989208742031256E+00
  7.5989208742031256E+00 -1.5197841748406251E+01  7.5989208742031256E+00
  7.5989208742031256E+00 -1.5197841748406251E+01  7.5989208742031256E+00
  7.5989208742031256E+00 -1.5197841748406251E+01  7.5989208742031256E+00
  7.5989208742031256E+00 -1.5197841748406251E+01  7.5989208742031256E+00
  7.5989208742031256E+00 -1.5197841748406251E+01  7.5989208742031256E+00
  7.5989208742031256E+00 -1.5197841748406251E+01  7.5989208742031256E+00
  7.5989208742031256E+00 -1.5197841748406251E+01  7.5989208742031256E+00
  7.5989208742031256E+00 -1.5197841748406251E+01  7.5989208742031256E+00
  7.5989208742031256E+00 -1.5197841748406251E+01  7.5989208742031256E+00
  7.5989208742031256E+00 -1.5197841748406251E+01  7.5989208742031256E+00
  7.5989208742031256E+00 -1.5197841748406251E+01  7.5989208742031256E+00
  7.5989208742031256E+00 -1.5197841748406251E+01  7.5989208742031256E+00
  7.5989208742031256E+00 -1.5197841748406251E+01  7.5989208742031256E+00
  7.5989208742031256E+00 -1.5197841748406251E+01  7.5989208742031256E+00
  7.5989208742031256E+00 -1.5197841748406251E+01  7.5989208742031256E+00
  7.5989208742031256E+00 -1.5197841748406251E+01  7.5989208742031256E+00
  7.5989208742031256E+00 -1.5197841748406251E+01  7.5989208742031256E+00
  7.5989208742031256E+00 -1.5197841748406251E+01  7.5989208742031256E+00
  7.5989208742031256E+00 -1.5197841748406251E+01  7.5989208742031256E+00
  7.5989208742031256E+00 -1.5197841748406251E+01  7.5989208742031256E+00
  7.5989208742031256E+00 -1.5197841748406251E+01  7.5989208742031256E+00
  7.5989208742031256E+00 -1.5197841748406251E+01  7.5989208742031256E+00
  7.5989208742031256E+00 -1.5197841748406251E+01  7.5989208742031256E+00
  7.5989208742031256E+00 -1.5197841748406251E+01  7.5989208742031256E+00
  7.5989208742031256E+00 -1.5197841748406251E+01  7.5989208742031256E+00
  7.5989208742031256E+00 -1.5197841748406251E+01  7.5989208742031256E+00
  7.5989208742031256E+00 -1.5197841748406251E+01  7.5989208742031256E+00
  7.5989208742031256E+00 -1.5197841748406251E+01  7.5989208742031256E+00
  7.5989208742031256E+00 -1.5197841748406251E+01  7.5989208742031256E+00
  7.5989208742031256E+00 -1.5197841748406251E+01  7.5989208742031256E+00
  7.5989208742031256E+00 -1.5197841748406251E+01  7.5989208742031256E+00
  7.5989208742031256E+00 -1.5197841748406251E+01  7.5989208742031256E+00
  7.5989208742031256E+00 -1.5197841748406251E+01  7.5989208742031256E+00
  7.5989208742031256E+00 -1.5197841748406251E+01  7.5989208742031256E+00
  7.5989208742031256E+00 -1.5197841748406251E+01  7.5989208742031256E+00
  7.5989208742031256E+00 -1.5197841748406251E+01  7.5989208742031256E+00
  7.5989208742031256E+00 -1.5197841748406251E+01  7.5989208742031256E+00
  7.5989208742031256E+00 -1.5197841748406251E+01  7.5989208742031256E+00
  7.5989208742031256E+00 -1.5197841748406251E+01  7.5989208742031256E+00
  7.5989208742031256E+00 -1.5197841748406251E+01  7.5989208742031256E+00
  7.5989208742031256E+00 -1.5197841748406251E+01  7.5989208742031256E+00
  7.5989208742031256E+00 -1.5197841748406251E+01  7.5989208742031256E+00
  7.5989208742031256E+00 -1.5197841748406251E+01  7.5989208742031256E+00
  7.5989208742031256E+00 -1.5197841748406251E+01  7.5989208742031256E+00
  7.5989208742031256E+00 -1.5197841748406251E+01  7.5989208742031256E+00
  7.5989208742031256E+00 -1.5197841748406251E+01  7.5989208742031256E+00
  7.5989208742031256E+00 -1.5197841748406251E+01  7.5989208742031256E+00
  7.5989208742031256E+00 -1.5197841748406251E+01  7.5989208742031256E+00
  7.5989208742031256E+00 -1.5197841748406251E+01  7.5989208742031256E+00
  7.5989208742031256E+00 -1.5197841748406251E+01  7.5989208742031256E+00
  7.5989208742031256E+00 -1.5197841748406251E+01  7.5989208742031256E+00
  7.5989208742031256E+00 -1.5197841748406251E+01  7.5989208742031256E+00
  7.5989208742031256E+00 -1.5197841748406251E+01  7.5989208742031256E+00
  7.5989208742031256E+00 -1.5197841748406251E+01  7.5989208742031256E+00
  7.5989208742031256E+00 -1.5197841748406251E+01  7.5989208742031256E+00
  7.5989208742031256E+00 -1.5197841748406251E+01  7.5989208742031256E+00
  7.5989208742031256E+00 -1.5197841748406251E+01  7.5989208742031256E+00
  7.5989208742031256E+00 -1.5197841748406251E+01  7.5989208742031256E+00
  7.5989208742031256E+00 -1.5197841748406251E+01  7.5989208742031256E+00
  7.5989208742031256E+00 -1.5197841748406251E+01  7.5989208742031256E+00
  7.5989208742031256E+00 -1.5197841748406251E+01  7.5989208742031256E+00
  7.5989208742031256E+00 -1.5197841748406251E+01  7.5989208742031256E+00
  7.5989208742031256E+00 -1.5197841748406251E+01  7.5989208742031256E+00
  7.5989208742031256E+00 -1.5197841748406251E+01  7.5989208742031256E+00
  7.5989208742031256E+00 -1.5197841748406251E+01  7.5989208742031256E+00
  7.5989208742031256E+00 -1.5197841748406251E+01  7.5989208742031256E+00
  7.5989208742031256E+00 -1.5197841748406251E+01  7.5989208742031256E+00
  7.5989208742031256E+00 -1.5197841748406251E+01  7.5989208742031256E+00
  7.5989208742031256E+00 -1.5197841748406251E+01  7.5989208742031256E+00
  7.5989208742031256E+00 -1.5197841748406251E+01  7.5989208742031256E+00
  7.5989208742031256E+00 -1.5197841748406251E+01  7.5989208742031256E+00
  7.5989208742031256E+00 -1.5197841748406251E+01  7.5989208742031256E+00
  7.5989208742031256E+00 -1.5197841748406251E+01  7.5989208742031256E+00
  7.5989208742031256E+00 -1.5197841748406251E+01  7.5989208742031256E+00
  7.5989208742031256E+00 -1.5197841748406251E+01  7.5989208742031256E+00
  7.5989208742031256E+00 -1.5197841748406251E+01  7.5989208742031256E+00
  7.5989208742031256E+00 -1.5197841748406251E+01  7.5989208742031256E+00
  7.5989208742031256E+00 -1.5197841748406251E+01  7.5989208742031256E+00
  7.5989208742031256E+00 -1.5197841748406251E+01  7.5989208742031256E+00
  7.5989208742031256E+00 -1.5197841748406251E+01  7.5989208742031256E+00
  7.5989208742031256E+00 -1.5197841748406251E+01  7.5989208742031256E+00
  7.5989208742031256E+00 -1.5197841748406251E+01  7.5989208742031256E+00
  7.5989208742031256E+00 -1.5197841748406251E+01  7.5989208742031256E+00
  7.5989208742031256E+00 -1.5197841748406251E+01  7.5989208742031256E+00
  7.5989208742031256E+00 -1.5197841748406251E+01  7.5989208742031256E+00
  7.5989208742031256E+00 -1.5197841748406251E+01  7.5989208742031256E+00
  7.5989208742031256E+00 -1.5197841748406251E+01  7.5989208742031256E+00
  7.5989208742031256E+00 -1.5197841748406251E+01  7.5989208742031256E+00
  7.5989208742031256E+00 -1.5197841748406251E+01  7.5989208742031256E+00
  7.5989208742031256E+00 -1.5197841748406251E+01  7.5989208742031256E+00
  7.5989208742031256E+00 -1.5197841748406251E+01  7.5989208742031256E+00
  7.5989208742031256E+00 -1.5197841748406251E+01  7.5989208742031256E+00
  7.5989208742031256E+00 -1.5197841748406251E+01  7.5989208742031256E+00
  7.5989208742031256E+00 -1.5197841748406251E+01  7.5989208742031256E+00
  7.5989208742031256E+00 -1.5197841748406251E+01  7.5989208742031256E+00
  7.5989208742031256E+00 -1.5197841748406251E+01  7.5989208742031256E+00
  7.5989208742031256E+00 -1.5197841748406251E+01  7.5989208742031256E+00
  7.5989208742031256E+00 -1.5197841748406251E+01  7.5989208742031256E+00
  7.5989208742031256E+00 -1.5197841748406251E+01  7.5989208742031256E+00
  7.5989208742031256E+00 -1.5197841748406251E+01  7.5989208742031256E+00
  7.5989208742031256E+00 -1.5197841748406251E+01  7.5989208742031256E+00
  7.5989208742031256E+00 -1.5197841748406251E+01  7.5989208742031256E+00
  7.5989208742031256E+00 -1.5197841748406251E+01  7.5989208742031256E+00
  7.5989208742031256E+00 -1.5197841748406251E+01  7.5989208742031256E+00
  7.5989208742031256E+00 -1.5197841748406251E+01  7.5989208742031256E+00
  7.5989208742031256E+00 -1.5197841748406251E+01  7.5989208742031256E+00
  7.5989208742031256E+00 -1.5197841748406251E+01  7.5989208742031256E+00
  7.5989208742031256E+00 -1.5197841748406251E+01  7.5989208742031256E+00
  7.5989208742031256E+00 -1.5197841748406251E+01  7.5989208742031256E+00
  7.5989208742031256E+00 -1.5197841748406251E+01  7.5989208742031256E+00
  7.5989208742031256E+00 -1.5197841748406251E+01  7.5989208742031256E+00
  7.5989208742031256E+00 -1.5197841748406251E+01  7.5989208742031256E+00
  7.5989208742031256E+00 -1.5197841748406251E+01  7.5989208742031256E+00
  7.5989208742031256E+00 -1.5197841748406251E+01  7.5989208742031256E+00
  7.5989208742031256E+00 -1.5197841748406251E+01  7.5989208742031256E+00
  7.5989208742031256E+00 -1.5197841748406251E+01  7.5989208742031256E+00
  7.5989208742031256E+00 -1.5197841748406251E+01  7.5989208742031256E+00
  7.5989208742031256E+00 -1.5197841748406251E+01  7.5989208742031256E+00
  7.5989208742031256E+00 -1.5197841748406251E+01  7.5989208742031256E+00
  7.5989208742031256E+00 -1.5197841748406251E+01  7.5989208742031256E+00
  7.5989208742031256E+00 -1.5197841748406251E+01  7.5989208742031256E+00
  7.5989208742031256E+00 -1.5197841748406251E+01  7.5989208742031256E+00
  7.5989208742031256E+00 -1.5197841748406251E+01  7.5989208742031256E+00
  7.5989208742031256E+00 -1.5197841748406251E+01  7.5989208742031256E+00
  7.5989208742031256E+00 -1.5197841748406251E+01  7.5989208742031256E+00
  7.5989208742031256E+00 -1.5197841748406251E+01  7.5989208742031256E+00
  7.5989208742031256E+00 -1.5197841748406251E+01  7.5989208742031256E+00
  7.5989208742031256E+00 -1.5197841748406251E+01  7.5989208742031256E+00
  7.5989208742031256E+00 -1.5197841748406251E+01  7.5989208742031256E+00
  7.5989208742031256E+00 -1.5197841748406251E+01  7.5989208742031256E+00
  7.5989208742031256E+00 -1.5197841748406251E+01  7.5989208742031256E+00
  7.5989208742031256E+00 -1.5197841748406251E+01  7.5989208742031256E+00
  7.5989208742031256E+00 -1.5197841748406251E+01  7.5989208742031256E+00
  7.5989208742031256E+00 -1.5197841748406251E+01  7.5989208742031256E+00
  7.5989208742031256E+00 -1.5197841748406251E+01  7.5989208742031256E+00
  7.5989208742031256E+00 -1.5197841748406251E+01  7.5989208742031256E+00
  7.5989208742031256E+00 -1.5197841748406251E+01  7.5989208742031256E+00
  7.5989208742031256E+00 -1.5197841748406251E+01  7.5989208742031256E+00
  7.5989208742031256E+00 -1.5197841748406251E+01  7.5989208742031256E+00
  7.5989208742031256E+00 -1.5197841748406251E+01  7.5989208742031256E+00
  7.5989208742031256E+00 -1.5197841748406251E+01  7.5989208742031256E+00
  7.5989208742031256E+00 -1.5197841748406251E+01  7.5989208742031256E+00
  7.5989208742031256E+00 -1.5197841748406251E+01  7.5989208742031256E+00
  7.5989208742031256E+00 -1.5197841748406251E+01  7.5989208742031256E+00
  7.5989208742031256E+00 -1.5197841748406251E+01  7.5989208742031256E+00
  7.5989208742031256E+00 -1.5197841748406251E+01  7.5989208742031256E+00
  7.5989208742031256E+00 -1.5197841748406251E+01  7.5989208742031256E+00
  7.5989208742031256E+00 -1.5197841748406251E+01  7.5989208742031256E+00
  7.5989208742031256E+00 -1.5197841748406251E+01  7.5989208742031256E+00
  7.5989208742031256E+00 -1.5197841748406251E+01  7.5989208742031256E+00
  7.5989208742031256E+00 -1.5197841748406251E+01  7.5989208742031256E+00
  7.5989208742031256E+00 -1.5197841748406251E+01  7.5989208742031256E+00
  7.5989208742031256E+00 -1.5197841748406251E+01  7.5989208742031256E+00
  7.5989208742031256E+00 -1.5197841748406251E+01  7.5989208742031256E+00
  7.5989208742031256E+00 -1.5197841748406251E+01  7.5989208742031256E+00
  7.5989208742031256E+00 -1.5197841748406251E+01  7.5989208742031256E+00
  7.5989208742031256E+00 -1.5197841748406251E+01  7.5989208742031256E+00
  7.5989208742031256E+00 -1.5197841748406251E+01  7.5989208742031256E+00
  7.5989208742031256E+00 -1.5197841748406251E+01  7.5989208742031256E+00
  7.5989208742031256E+00 -1.5197841748406251E+01  7.5989208742031256E+00
  7.5989208742031256E+00 -1.5197841748406251E+01  7.5989208742031256E+00
  7.5989208742031256E+00 -1.5197841748406251E+01  7.5989208742031256E+00
  7.5989208742031256E+00 -1.5197841748406251E+01  7.5989208742031256E+00
  7.5989208742031256E+00 -1.5197841748406251E+01  7.5989208742031256E+00
  7.5989208742031256E+00 -1.5197841748406251E+01  7.5989208742031256E+00
  7.5989208742031256E+00 -1.5197841748406251E+01  7.5989208742031256E+00
  7.5989208742031256E+00 -1.5197841748406251E+01  7.5989208742031256E+00
  7.5989208742031256E+00 -1.5197841748406251E+01  7.5989208742031256E+00
  7.5989208742031256E+00 -1.5197841748406251E+01  7.5989208742031256E+00
  7.5989208742031256E+00 -1.5197841748406251E+01  7.5989208742031256E+00
  7.5989208742031256E+00 -1.5197841748406251E+01  7.5989208742031256E+00
  7.5989208742031256E+00 -1.5197841748406251E+01  7.5989208742031256E+00
  7.5989208742031256E+00 -1.5197841748406251E+01  7.5989208742031256E+00
  7.5989208742031256E+00 -1.5197841748406251E+01  7.5989208742031256E+00
  7.5989208742031256E+00 -1.5197841748406251E+01  7.5989208742031256E+00
  7.5989208742031256E+00 -1.5197841748406251E+01  7.5989208742031256E+00
  7.5989208742031256E+00 -1.5197841748406251E+01  7.5989208742031256E+00
  7.5989208742031256E+00 -1.5197841748406251E+01  7.5989208742031256E+00
  7.5989208742031256E+00 -1.5197841748406251E+01  7.5989208742031256E+00
  7.5989208742031256E+00 -1.5197841748406251E+01  7.5989208742031256E+00
  7.5989208742031256E+00 -1.5197841748406251E+01  7.5989208742031256E+00
  7.5989208742031256E+00 -1.5197841748406251E+01  7.5989208742031256E+00
  7.5989208742031256E+00 -1.5197841748406251E+01  7.5989208742031256E+00
  7.5989208742031256E+00 -1.5197841748406251E+01  7.5989208742031256E+00
  7.5989208742031256E+00 -1.5197841748406251E+01  7.5989208742031256E+00
  7.5989208742031256E+00 -1.5197841748406251E+01  7.5989208742031256E+00
  7.5989208742031256E+00 -1.5197841748406251E+01  7.5989208742031256E+00
  7.5989208742031256E+00 -1.5197841748406251E+01  7.5989208742031256E+00
  7.5989208742031256E+00 -1.5197841748406251E+01  7.5989208742031256E+00
  7.5989208742031256E+00 -1.5197841748406251E+01  7.5989208742031256E+00
  7.5989208742031256E+00 -1.5197841748406251E+01  7.5989208742031256E+00
  7.5989208742031256E+00 -1.5197841748406251E+01  7.5989208742031256E+00
  7.5989208742031256E+00 -1.5197841748406251E+01  7.5989208742031256E+00
  7.5989208742031256E+00 -1.5197841748406251E+01  7.5989208742031256E+00
  7.5989208742031256E+00 -1.5197841748406251E+01  7.5989208742031256E+00
  7.5989208742031256E+00 -1.5197841748406251E+01  7.5989208742031256E+00
  7.5989208742031256E+00 -1.5197841748406251E+01  7.5989208742031256E+00
  7.5989208742031256E+00 -1.5197841748406251E+01  7.5989208742031256E+00
  7.5989208742031256E+00 -1.5197841748406251E+01  7.5989208742031256E+00
  7.5989208742031256E+00 -1.5197841748406251E+01  7.5989208742031256E+00
  7.5989208742031256E+00 -1.5197841748406251E+01  7.5989208742031256E+00
  7.5989208742031256E+00 -1.5197841748406251E+01  7.5989208742031256E+00
  7.5989208742031256E+00 -1.5197841748406251E+01  7.5989208742031256E+00
  7.5989208742031256E+00 -1.5197841748406251E+01  7.5989208742031256E+00
  7.5989208742031256E+00 -1.5197841748406251E+01  7.5989208742031256E+00
  7.5989208742031256E+00 -1.5197841748406251E+01  7.5989208742031256E+00
  7.5989208742031256E+00 -1.5197841748406251E+01  7.5989208742031256E+00
  7.5989208742031256E+00 -1.5197841748406251E+01  7.5989208742031256E+00
  7.5989208742031256E+00 -1.5197841748406251E+01  7.5989208742031256E+00
  7.5989208742031256E+00 -1.5197841748406251E+01  7.5989208742031256E+00
  7.5989208742031256E+00 -1.5197841748406251E+01  7.5989208742031256E+00
  7.5989208742031256E+00 -1.5197841748406251E+01  7.5989208742031256E+00
  7.5989208742031256E+00 -1.5197841748406251E+01  7.5989208742031256E+00
  7.5989208742031256E+00 -1.5197841748406251E+01  7.5989208742031256E+00
  7.5989208742031256E+00 -1.5197841748406251E+01  7.5989208742031256E+00
  7.5989208742031256E+00 -1.5197841748406251E+01  7.5989208742031256E+00
  7.5989208742031256E+00 -1.5197841748406251E+01  7.5989208742031256E+00
  7.5989208742031256E+00 -1.5197841748406251E+01  7.5989208742031256E+00
  7.5989208742031256E+00 -1.5197841748406251E+01  7.5989208742031256E+00
  7.5989208742031256E+00 -1.5197841748406251E+01  7.5989208742031256E+00
  7.5989208742031256E+00 -1.5197841748406251E+01  7.5989208742031256E+00
  7.5989208742031256E+00 -1.5197841748406251E+01  7.5989208742031256E+00
  7.5989208742031256E+00 -1.5197841748406251E+01  7.5989208742031256E+00
  7.5989208742031256E+00 -1.5197841748406251E+01  7.5989208742031256E+00
  7.5989208742031256E+00 -1.5197841748406251E+01  7.5989208742031256E+00
  7.5989208742031256E+00 -1.5197841748406251E+01  7.5989208742031256E+00
  7.5989208742031256E+00 -1.5197841748406251E+01  7.5989208742031256E+00
  7.5989208742031256E+00 -1.5197841748406251E+01  7.5989208742031256E+00
  7.5989208742031256E+00 -1.5197841748406251E+01  7.5989208742031256E+00
  7.5989208742031256E+00 -1.5197841748406251E+01  7.5989208742031256E+00
  7.5989208742031256E+00 -1.5197841748406251E+01  7.5989208742031256E+00
  7.5989208742031256E+00 -1.5197841748406251E+01  7.5989208742031256E+00
  7.5989208742031256E+00 -1.5197841748406251E+01  7.5989208742031256E+00
  7.5989208742031256E+00 -1.5197841748406251E+01  7.5989208742031256E+00
  7.5989208742031256E+00 -1.5197841748406251E+01  7.5989208742031256E+00
  7.5989208742031256E+00 -1.5197841748406251E+01  7.5989208742031256E+00
  7.5989208742031256E+00 -1.5197841748406251E+01  7.5989208742031256E+00
  7.5989208742031256E+00 -1.5197841748406251E+01  7.5989208742031256E+00
  7.5989208742031256E+00 -1.5197841748406251E+01  7.5989208742031256E+00
  7.5989208742031256E+00 -1.5197841748406251E+01  7.5989208742031256E+00
  7.5989208742031256E+00 -1.5197841748406251E+01  7.5989208742031256E+00
  7.5989208742031256E+00 -1.5197841748406251E+01  7.5989208742031256E+00
  7.5989208742031256E+00 -1.5197841748406251E+01  7.5989208742031256E+00
  7.5989208742031256E+00 -1.5197841748406251E+01  7.5989208742031256E+00
  7.5989208742031256E+00 -1.5197841748406251E+01  7.5989208742031256E+00
  7.5989208742031256E+00 -1.5197841748406251E+01  7.5989208742031256E+00
  7.5989208742031256E+00 -1.5197841748406251E+01  7.5989208742031256E+00
  7.5989208742031256E+00 -1.5197841748406251E+01  7.5989208742031256E+00
  7.5989208742031256E+00 -1.5197841748406251E+01  7.5989208742031256E+00
  7.5989208742031256E+00 -1.5197841748406251E+01  7.5989208742031256E+00
  7.5989208742031256E+00 -1.5197841748406251E+01  7.5989208742031256E+00
  7.5989208742031256E+00 -1.5197841748406251E+01  7.5989208742031256E+00
  7.5989208742031256E+00 -1.5197841748406251E+01  7.5989208742031256E+00
  7.5989208742031256E+00 -1.5197841748406251E+01  7.5989208742031256E+00
  7.5989208742031256E+00 -1.5197841748406251E+01  7.5989208742031256E+00
  7.5989208742031256E+00 -1.5197841748406251E+01  7.5989208742031256E+00
  7.5989208742031256E+00 -1.5197841748406251E+01  7.5989208742031256E+00
  7.5989208742031256E+00 -1.5197841748406251E+01  7.5989208742031256E+00
  7.5989208742031256E+00 -1.5197841748406251E+01  7.5989208742031256E+00
  7.5989208742031256E+00 -1.5197841748406251E+01  7.5989208742031256E+00
  7.5989208742031256E+00 -1.5197841748406251E+01  7.5989208742031256E+00
  7.5989208742031256E+00 -1.5197841748406251E+01  7.5989208742031256E+00
  7.5989208742031256E+00 -1.5197841748406251E+01  7.5989208742031256E+00
  7.5989208742031256E+00 -1.5197841748406251E+01  7.5989208742031256E+00
  7.5989208742031256E+00 -1.5197841748406251E+01  7.5989208742031256E+00
  7.5989208742031256E+00 -1.5197841748406251E+01  7.5989208742031256E+00
  7.5989208742031256E+00 -1.5197841748406251E+01  7.5989208742031256E+00
  7.5989208742031256E+00 -1.5197841748406251E+01  7.5989208742031256E+00
  7.5989208742031256E+00 -1.5197841748406251E+01  7.5989208742031256E+00
  7.5989208742031256E+00 -1.5197841748406251E+01  7.5989208742031256E+00
  7.5989208742031256E+00 -1.5197841748406251E+01  7.5989208742031256E+00
  7.5989208742031256E+00 -1.5197841748406251E+01  7.5989208742031256E+00
  7.5989208742031256E+00 -1.5197841748406251E+01  7.5989208742031256E+00
  7.5989208742031256E+00 -1.5197841748406251E+01  7.5989208742031256E+00
  7.5989208742031256E+00 -1.5197841748406251E+01  7.5989208742031256E+00
  7.5989208742031256E+00 -1.5197841748406251E+01  7.5989208742031256E+00
  7.5989208742031256E+00 -1.5197841748406251E+01  7.5989208742031256E+00
  7.5989208742031256E+00 -1.5197841748406251E+01  7.5989208742031256E+00
  7.5989208742031256E+00 -1.5197841748406251E+01  7.5989208742031256E+00
  7.5989208742031256E+00 -1.5197841748406251E+01  7.5989208742031256E+00
  7.5989208742031256E+00 -1.5197841748406251E+01  7.5989208742031256E+00
  7.5989208742031256E+00 -1.5197841748406251E+01  7.5989208742031256E+00
  7.5989208742031256E+00 -1.5197841748406251E+01  7.5989208742031256E+00
  7.5989208742031256E+00 -1.5197841748406251E+01  7.5989208742031256E+00
  7.5989208742031256E+00 -1.5197841748406251E+01  7.5989208742031256E+00
  7.5989208742031256E+00 -1.5197841748406251E+01  7.5989208742031256E+00
  7.5989208742031256E+00 -1.5197841748406251E+01  7.5989208742031256E+00
  7.5989208742031256E+00 -1.5197841748406251E+01  7.5989208742031256E+00
  7.5989208742031256E+00 -1.5197841748406251E+01  7.5989208742031256E+00
  7.5989208742031256E+00 -1.5197841748406251E+01  7.5989208742031256E+00
  7.5989208742031256E+00 -1.5197841748406251E+01  7.5989208742031256E+00
  7.5989208742031256E+00 -1.5197841748406251E+01  7.5989208742031256E+00
  7.5989208742031256E+00 -1.5197841748406251E+01  7.5989208742031256E+00
  7.5989208742031256E+00 -1.5197841748406251E+01  7.5989208742031256E+00
  7.5989208742031256E+00 -1.5197841748406251E+01  7.5989208742031256E+00
  7.5989208742031256E+00 -1.5197841748406251E+01  7.5989208742031256E+00
  7.5989208742031256E+00 -1.5197841748406251E+01  7.5989208742031256E+00
  7.5989208742031256E+00 -1.5197841748406251E+01  7.5989208742031256E+00
  7.5989208742031256E+00 -1.5197841748406251E+01  7.5989208742031256E+00
  7.5989208742031256E+00 -1.5197841748406251E+01  7.5989208742031256E+00
  7.5989208742031256E+00 -1.5197841748406251E+01  7.5989208742031256E+00
  7.5989208742031256E+00 -1.5197841748406251E+01  7.5989208742031256E+00
  7.5989208742031256E+00 -1.5197841748406251E+01  7.5989208742031256E+00
  7.5989208742031256E+00 -1.5197841748406251E+01  7.5989208742031256E+00
  7.5989208742031256E+00 -1.5197841748406251E+01  7.5989208742031256E+00
  7.5989208742031256E+00 -1.5197841748406251E+01  7.5989208742031256E+00
  7.5989208742031256E+00 -1.5197841748406251E+01  7.5989208742031256E+00
  7.5989208742031256E+00 -1.5197841748406251E+01  7.5989208742031256E+00
  7.5989208742031256E+00 -1.5197841748406251E+01  7.5989208742031256E+00
  7.5989208742031256E+00 -1.5197841748406251E+01  7.5989208742031256E+00
  7.5989208742031256E+00 -1.5197841748406251E+01  7.5989208742031256E+00
  7.5989208742031256E+00 -1.5197841748406251E+01  7.5989208742031256E+00
  7.5989208742031256E+00 -1.5197841748406251E+01  7.5989208742031256E+00
  7.5989208742031256E+00 -1.5197841748406251E+01  7.5989208742031256E+00
  7.5989208742031256E+00 -1.5197841748406251E+01  7.5989208742031256E+00
  7.5989208742031256E+00 -1.5197841748406251E+01  7.5989208742031256E+00
  7.5989208742031256E+00 -1.5197841748406251E+01  7.5989208742031256E+00
  7.5989208742031256E+00 -1.5197841748406251E+01  7.5989208742031256E+00
  7.5989208742031256E+00 -1.5197841748406251E+01  7.5989208742031256E+00
  7.5989208742031256E+00 -1.5197841748406251E+01  7.5989208742031256E+00
  7.5989208742031256E+00 -1.5197841748406251E+01  7.5989208742031256E+00
  7.5989208742031256E+00 -1.5197841748406251E+01  7.5989208742031256E+00
  7.5989208742031256E+00 -1.5197841748406251E+01  7.5989208742031256E+00
  7.5989208742031256E+00 -1.5197841748406251E+01  7.5989208742031256E+00
  7.5989208742031256E+00 -1.5197841748406251E+01  7.5989208742031256E+00
  7.5989208742031256E+00 -1.5197841748406251E+01  7.5989208742031256E+00
  7.5989208742031256E+00 -1.5197841748406251E+01  7.5989208742031256E+00
  7.5989208742031256E+00 -1.5197841748406251E+01  7.5989208742031256E+00
  7.5989208742031256E+00 -1.5197841748406251E+01  7.5989208742031256E+00
  7.5989208742031256E+00 -1.5197841748406251E+01  7.5989208742031256E+00
  7.5989208742031256E+00 -1.5197841748406251E+01  7.5989208742031256E+00
  7.5989208742031256E+00 -1.5197841748406251E+01  7.5989208742031256E+00
  7.5989208742031256E+00 -1.5197841748406251E+01  7.5989208742031256E+00
  7.5989208742031256E+00 -1.5197841748406251E+01  7.5989208742031256E+00
  7.5989208742031256E+00 -1.5197841748406251E+01  7.5989208742031256E+00
  7.5989208742031256E+00 -1.5197841748406251E+01  7.5989208742031256E+00
  7.5989208742031256E+00 -1.5197841748406251E+01  7.5989208742031256E+00
  7.5989208742031256E+00 -1.5197841748406251E+01  7.5989208742031256E+00
  7.5989208742031256E+00 -1.5197841748406251E+01  7.5989208742031256E+00
  7.5989208742031256E+00 -1.5197841748406251E+01  7.5989208742031256E+00
  7.5989208742031256E+00 -1.5197841748406251E+01  7.5989208742031256E+00
  7.5989208742031256E+00 -1.5197841748406251E+01  7.5989208742031256E+00
  7.5989208742031256E+00 -1.5197841748406251E+01  7.5989208742031256E+00
  7.5989208742031256E+00 -1.5197841748406251E+01  7.5989208742031256E+00
  7.5989208742031256E+00 -1.5197841748406251E+01  7.5989208742031256E+00
  7.5989208742031256E+00 -1.5197841748406251E+01  7.5989208742031256E+00
  7.5989208742031256E+00 -1.5197841748406251E+01  7.5989208742031256E+00
  7.5989208742031256E+00 -1.5197841748406251E+01  7.5989208742031256E+00
  7.5989208742031256E+00 -1.5197841748406251E+01  7.5989208742031256E+00
  7.5989208742031256E+00 -1.5197841748406251E+01  7.5989208742031256E+00
  7.5989208742031256E+00 -1.5197841748406251E+01  7.5989208742031256E+00
  7.5989208742031256E+00 -1.5197841748406251E+01  7.5989208742031256E+00
  7.5989208742031256E+00 -1.5197841748406251E+01  7.5989208742031256E+00
  7.5989208742031256E+00 -1.5197841748406251E+01  7.5989208742031256E+00
  7.5989208742031256E+00 -1.5197841748406251E+01  7.5989208742031256E+00
  7.5989208742031256E+00 -1.5197841748406251E+01  7.5989208742031256E+00
  7.5989208742031256E+00 -1.5197841748406251E+01  7.5989208742031256E+00
  7.5989208742031256E+00 -1.5197841748406251E+01  7.5989208742031256E+00
  7.5989208742031256E+00 -1.5197841748406251E+01  7.5989208742031256E+00
  7.5989208742031256E+00 -1.5197841748406251E+01  7.5989208742031256E+00
  7.5989208742031256E+00 -1.5197841748406251E+01  7.5989208742031256E+00
  7.5989208742031256E+00 -1.5197841748406251E+01  7.5989208742031256E+00
  7.5989208742031256E+00 -1.5197841748406251E+01  7.5989208742031256E+00
  7.5989208742031256E+00 -1.5197841748406251E+01  7.5989208742031256E+00
  7.5989208742031256E+00 -1.5197841748406251E+01  7.5989208742031256E+00
  7.5989208742031256E+00 -1.5197841748406251E+01  7.5989208742031256E+00
  7.5989208742031256E+00 -1.5197841748406251E+01  7.5989208742031256E+00
  7.5989208742031256E+00 -1.5197841748406251E+01  7.5989208742031256E+00
  7.5989208742031256E+00 -1.5197841748406251E+01  7.5989208742031256E+00
  7.5989208742031256E+00 -1.5197841748406251E+01  7.5989208742031256E+00
  7.5989208742031256E+00 -1.5197841748406251E+01  7.5989208742031256E+00
  7.5989208742031256E+00 -1.5197841748406251E+01  7.5989208742031256E+00
  7.5989208742031256E+00 -1.5197841748406251E+01  7.5989208742031256E+00
  7.5989208742031256E+00 -1.5197841748406251E+01  7.5989208742031256E+00
  7.5989208742031256E+00 -1.5197841748406251E+01  7.5989208742031256E+00
  7.5989208742031256E+00 -1.5197841748406251E+01  7.5989208742031256E+00
  7.5989208742031256E+00 -1.5197841748406251E+01  7.5989208742031256E+00
  7.5989208742031256E+00 -1.5197841748406251E+01  7.5989208742031256E+00
  7.5989208742031256E+00 -1.5197841748406251E+01  7.5989208742031256E+00
  7.5989208742031256E+00 -1.5197841748406251E+01  7.5989208742031256E+00
  7.5989208742031256E+00 -1.5197841748406251E+01  7.5989208742031256E+00
  7.5989208742031256E+00 -1.5197841748406251E+01  7.5989208742031256E+00
  7.5989208742031256E+00 -1.5197841748406251E+01  7.5989208742031256E+00
  7.5989208742031256E+00 -1.5197841748406251E+01  7.5989208742031256E+00
  7.5989208742031256E+00 -1.5197841748406251E+01  7.5989208742031256E+00
  7.5989208742031256E+00 -1.5197841748406251E+01  7.5989208742031256E+00
  7.5989208742031256E+00 -1.5197841748406251E+01  7.5989208742031256E+00
  7.5989208742031256E+00 -1.5197841748406251E+01  7.5989208742031256E+00
  7.5989208742031256E+00 -1.5197841748406251E+01  7.5989208742031256E+00
  7.5989208742031256E+00 -1.5197841748406251E+01  7.5989208742031256E+00
  7.5989208742031256E+00 -1.5197841748406251E+01  7.5989208742031256E+00
  7.5989208742031256E+00 -1.5197841748406251E+01  7.5989208742031256E+00
  7.5989208742031256E+00 -1.5197841748406251E+01  7.5989208742031256E+00
  7.5989208742031256E+00 -1.5197841748406251E+01  7.5989208742031256E+00
  7.5989208742031256E+00 -1.5197841748406251E+01  7.5989208742031256E+00
  7.5989208742031256E+00 -1.5197841748406251E+01  7.5989208742031256E+00
  7.5989208742031256E+00 -1.5197841748406251E+01  7.5989208742031256E+00
  7.5989208742031256E+00 -1.5197841748406251E+01  7.5989208742031256E+00
  7.5989208742031256E+00 -1.5197841748406251E+01  7.5989208742031256E+00
  7.5989208742031256E+00 -1.5197841748406251E+01  7.5989208742031256E+00
  7.5989208742031256E+00 -1.5197841748406251E+01  7.5989208742031256E+00
  7.5989208742031256E+00 -1.5197841748406251E+01  7.5989208742031256E+00
  7.5989208742031256E+00 -1.5197841748406251E+01  7.5989208742031256E+00
  7.5989208742031256E+00 -1.5197841748406251E+01  7.5989208742031256E+00
  7.5989208742031256E+00 -1.5197841748406251E+01  7.5989208742031256E+00
  7.5989208742031256E+00 -1.5197841748406251E+01  7.5989208742031256E+00
  7.5989208742031256E+00 -1.5197841748406251E+01  7.5989208742031256E+00
  7.5989208742031256E+00 -1.5197841748406251E+01  7.5989208742031256E+00
  7.5989208742031256E+00 -1.5197841748406251E+01  7.5989208742031256E+00
  7.5989208742031256E+00 -1.5197841748406251E+01  7.5989208742031256E+00
  7.5989208742031256E+00 -1.5197841748406251E+01  7.5989208742031256E+00
  7.5989208742031256E+00 -1.5197841748406251E+01  7.5989208742031256E+00
  7.5989208742031256E+00 -1.5197841748406251E+01  7.5989208742031256E+00
  7.5989208742031256E+00 -1.5197841748406251E+01  7.5989208742031256E+00
  7.5989208742031256E+00 -1.5197841748406251E+01  7.5989208742031256E+00
  7.5989208742031256E+00 -1.5197841748406251E+01  7.5989208742031256E+00
  7.5989208742031256E+00 -1.5197841748406251E+01  7.5989208742031256E+00
  7.5989208742031256E+00 -1.5197841748406251E+01  7.5989208742031256E+00
  7.5989208742031256E+00 -1.5197841748406251E+01  7.5989208742031256E+00
  7.5989208742031256E+00 -1.5197841748406251E+01  7.5989208742031256E+00
  7.5989208742031256E+00 -1.5197841748406251E+01  7.5989208742031256E+00
  7.5989208742031256E+00 -1.5197841748406251E+01  7.5989208742031256E+00
  7.5989208742031256E+00 -1.5197841748406251E+01  7.5989208742031256E+00
  7.5989208742031256E+00 -1.5197841748406251E+01  7.5989208742031256E+00
  7.5989208742031256E+00 -1.5197841748406251E+01  7.5989208742031256E+00
  7.5989208742031256E+00 -1.5197841748406251E+01  7.5989208742031256E+00
  7.5989208742031256E+00 -1.5197841748406251E+01  7.5989208742031256E+00
  7.5989208742031256E+00 -1.5197841748406251E+01  7.5989208742031256E+00
  7.5989208742031256E+00 -1.5197841748406251E+01  7.5989208742031256E+00
  7.5989208742031256E+00 -1.5197841748406251E+01  7.5989208742031256E+00
  7.5989208742031256E+00 -1.5197841748406251E+01  7.5989208742031256E+00
  7.5989208742031256E+00 -1.5197841748406251E+01  7.5989208742031256E+00
  7.5989208742031256E+00 -1.5197841748406251E+01  7.5989208742031256E+00
  7.5989208742031256E+00 -1.5197841748406251E+01  7.5989208742031256E+00
  7.5989208742031256E+00 -1.5197841748406251E+01  7.5989208742031256E+00
  7.5989208742031256E+00 -1.5197841748406251E+01  7.5989208742031256E+00
  7.5989208742031256E+00 -1.5197841748406251E+01  7.5989208742031256E+00
  7.5989208742031256E+00 -1.5197841748406251E+01  7.5989208742031256E+00
  7.5989208742031256E+00 -1.5197841748406251E+01  7.5989208742031256E+00
  7.5989208742031256E+00 -1.5197841748406251E+01  7.5989208742031256E+00
  7.5989208742031256E+00 -1.5197841748406251E+01  7.5989208742031256E+00
  7.5989208742031256E+00 -1.5197841748406251E+01  7.5989208742031256E+00
  7.5989208742031256E+00 -1.5197841748406251E+01  7.5989208742031256E+00
  7.5989208742031256E+00 -1.5197841748406251E+01  7.5989208742031256E+00
  7.5989208742031256E+00 -1.5197841748406251E+01  7.5989208742031256E+00
  7.5989208742031256E+00 -1.5197841748406251E+01  7.5989208742031256E+00
  7.5989208742031256E+00 -1.5197841748406251E+01  7.5989208742031256E+00
  7.5989208742031256E+00 -1.5197841748406251E+01  7.5989208742031256E+00
  7.5989208742031256E+00 -1.5197841748406251E+01  7.5989208742031256E+00
  7.5989208742031256E+00 -1.5197841748406251E+01  7.5989208742031256E+00
  7.5989208742031256E+00 -1.5197841748406251E+01  7.5989208742031256E+00
  7.5989208742031256E+00 -1.5197841748406251E+01  7.5989208742031256E+00
  7.5989208742031256E+00 -1.5197841748406251E+01  7.5989208742031256E+00
  7.5989208742031256E+00 -1.5197841748406251E+01  7.5989208742031256E+00
  7.5989208742031256E+00 -1.5197841748406251E+01  7.5989208742031256E+00
  7.5989208742031256E+00 -1.5197841748406251E+01  7.5989208742031256E+00
  7.5989208742031256E+00 -1.5197841748406251E+01  7.5989208742031256E+00
  7.5989208742031256E+00 -1.5197841748406251E+01  7.5989208742031256E+00
  7.5989208742031256E+00 -1.5197841748406251E+01  7.5989208742031256E+00
  7.5989208742031256E+00 -1.5197841748406251E+01  7.5989208742031256E+00
  7.5989208742031256E+00 -1.5197841748406251E+01  7.5989208742031256E+00
  7.5989208742031256E+00 -1.5197841748406251E+01  7.5989208742031256E+00
  7.5989208742031256E+00 -1.5197841748406251E+01  7.5989208742031256E+00
  7.5989208742031256E+00 -1.5197841748406251E+01  7.5989208742031256E+00
  7.5989208742031256E+00 -1.5197841748406251E+01  7.5989208742031256E+00
  7.5989208742031256E+00 -1.5197841748406251E+01  7.5989208742031256E+00
  7.5989208742031256E+00 -1.5197841748406251E+01  7.5989208742031256E+00
  7.5989208742031256E+00 -1.5197841748406251E+01  7.5989208742031256E+00
  7.5989208742031256E+00 -1.5197841748406251E+01  7.5989208742031256E+00
  7.5989208742031256E+00 -1.5197841748406251E+01  7.5989208742031256E+00
  7.5989208742031256E+00 -1.5197841748406251E+01  7.5989208742031256E+00
  7.5989208742031256E+00 -1.5197841748406251E+01  7.5989208742031256E+00
  7.5989208742031256E+00 -1.5197841748406251E+01  7.5989208742031256E+00
  7.5989208742031256E+00 -1.5197841748406251E+01  7.5989208742031256E+00
  7.5989208742031256E+00 -1.5197841748406251E+01  7.5989208742031256E+00
  7.5989208742031256E+00 -1.5197841748406251E+01  7.5989208742031256E+00
  7.5989208742031256E+00 -1.5197841748406251E+01  7.5989208742031256E+00
  7.5989208742031256E+00 -1.5197841748406251E+01  7.5989208742031256E+00
  7.5989208742031256E+00 -1.5197841748406251E+01  7.5989208742031256E+00
  7.5989208742031256E+00 -1.5197841748406251E+01  7.5989208742031256E+00
  7.5989208742031256E+00 -1.5197841748406251E+01  7.5989208742031256E+00
  7.5989208742031256E+00 -1.5197841748406251E+01  7.5989208742031256E+00
  7.5989208742031256E+00 -1.5197841748406251E+01  7.5989208742031256E+00
  7.5989208742031256E+00 -1.5197841748406251E+01  7.5989208742031256E+00
  7.5989208742031256E+00 -1.5197841748406251E+01  7.5989208742031256E+00
  7.5989208742031256E+00 -1.5197841748406251E+01  7.5989208742031256E+00
  7.5989208742031256E+00 -1.5197841748406251E+01  7.5989208742031256E+00
  7.5989208742031256E+00 -1.5197841748406251E+01  7.5989208742031256E+00
  7.5989208742031256E+00 -1.5197841748406251E+01  7.5989208742031256E+00
  7.5989208742031256E+00 -1.5197841748406251E+01  7.5989208742031256E+00
  7.5989208742031256E+00 -1.5197841748406251E+01  7.5989208742031256E+00
  7.5989208742031256E+00 -1.5197841748406251E+01  7.5989208742031256E+00
  7.5989208742031256E+00 -1.5197841748406251E+01  7.5989208742031256E+00
  7.5989208742031256E+00 -1.5197841748406251E+01  7.5989208742031256E+00
  7.5989208742031256E+00 -1.5197841748406251E+01  7.5989208742031256E+00
  7.5989208742031256E+00 -1.5197841748406251E+01  7.5989208742031256E+00
  7.5989208742031256E+00 -1.5197841748406251E+01  7.5989208742031256E+00
  7.5989208742031256E+00 -1.5197841748406251E+01  7.5989208742031256E+00
  7.5989208742031256E+00 -1.5197841748406251E+01  7.5989208742031256E+00
  7.5989208742031256E+00 -1.5197841748406251E+01  7.5989208742031256E+00
  7.5989208742031256E+00 -1.5197841748406251E+01  7.5989208742031256E+00
  7.5989208742031256E+00 -1.5197841748406251E+01  7.5989208742031256E+00
  7.5989208742031256E+00 -1.5197841748406251E+01  7.5989208742031256E+00
  7.5989208742031256E+00 -1.5197841748406251E+01  7.5989208742031256E+00
  7.5989208742031256E+00 -1.5197841748406251E+01  7.5989208742031256E+00
  7.5989208742031256E+00 -1.5197841748406251E+01  7.5989208742031256E+00
  7.5989208742031256E+00 -1.5197841748406251E+01  7.5989208742031256E+00
  7.5989208742031256E+00 -1.5197841748406251E+01  7.5989208742031256E+00
  7.5989208742031256E+00 -1.5197841748406251E+01  7.5989208742031256E+00
  7.5989208742031256E+00 -1.5197841748406251E+01  7.5989208742031256E+00
  7.5989208742031256E+00 -1.5197841748406251E+01  7.5989208742031256E+00
  7.5989208742031256E+00 -1.5197841748406251E+01  7.5989208742031256E+00
  7.5989208742031256E+00 -1.5197841748406251E+01  7.5989208742031256E+00
  7.5989208742031256E+00 -1.5197841748406251E+01  7.5989208742031256E+00
  7.5989208742031256E+00 -1.5197841748406251E+01  7.5989208742031256E+00
  7.5989208742031256E+00 -1.5197841748406251E+01  7.5989208742031256E+00
  7.5989208742031256E+00 -1.5197841748406251E+01  7.5989208742031256E+00
  7.5989208742031256E+00 -1.5197841748406251E+01  7.5989208742031256E+00
  7.5989208742031256E+00 -1.5197841748406251E+01  7.5989208742031256E+00
  7.5989208742031256E+00 -1.5197841748406251E+01  7.5989208742031256E+00
  7.5989208742031256E+00 -1.5197841748406251E+01  7.5989208742031256E+00
  7.5989208742031256E+00 -1.5197841748406251E+01  7.5989208742031256E+00
  7.5989208742031256E+00 -1.5197841748406251E+01  7.5989208742031256E+00
  7.5989208742031256E+00 -1.5197841748406251E+01  7.5989208742031256E+00
  7.5989208742031256E+00 -1.5197841748406251E+01  7.5989208742031256E+00
  7.5989208742031256E+00 -1.5197841748406251E+01  7.5989208742031256E+00
  7.5989208742031256E+00 -1.5197841748406251E+01  7.5989208742031256E+00
  7.5989208742031256E+00 -1.5197841748406251E+01  7.5989208742031256E+00
  7.5989208742031256E+00 -1.5197841748406251E+01  7.5989208742031256E+00
  7.5989208742031256E+00 -1.5197841748406251E+01  7.5989208742031256E+00
  7.5989208742031256E+00 -1.5197841748406251E+01  7.5989208742031256E+00
  7.5989208742031256E+00 -1.5197841748406251E+01  7.5989208742031256E+00
  7.5989208742031256E+00 -1.5197841748406251E+01  7.5989208742031256E+00
  7.5989208742031256E+00 -1.5197841748406251E+01  7.5989208742031256E+00
  7.5989208742031256E+00 -1.5197841748406251E+01  7.5989208742031256E+00
  7.5989208742031256E+00 -1.5197841748406251E+01  7.5989208742031256E+00
  7.5989208742031256E+00 -1.5197841748406251E+01  7.5989208742031256E+00
  7.5989208742031256E+00 -1.5197841748406251E+01  7.5989208742031256E+00
  7.5989208742031256E+00 -1.5197841748406251E+01  7.5989208742031256E+00
  7.5989208742031256E+00 -1.5197841748406251E+01  7.5989208742031256E+00
  7.5989208742031256E+00 -1.5197841748406251E+01  7.5989208742031256E+00
  7.5989208742031256E+00 -1.5197841748406251E+01  7.5989208742031256E+00
  7.5989208742031256E+00 -1.5197841748406251E+01  7.5989208742031256E+00
  7.5989208742031256E+00 -1.5197841748406251E+01  7.5989208742031256E+00
  7.5989208742031256E+00 -1.5197841748406251E+01  7.5989208742031256E+00
  7.5989208742031256E+00 -1.5197841748406251E+01  7.5989208742031256E+00
  7.5989208742031256E+00 -1.5197841748406251E+01  7.5989208742031256E+00
  7.5989208742031256E+00 -1.5197841748406251E+01  7.5989208742031256E+00
  7.5989208742031256E+00 -1.5197841748406251E+01  7.5989208742031256E+00
  7.5989208742031256E+00 -1.5197841748406251E+01  7.5989208742031256E+00
  7.5989208742031256E+00 -1.5197841748406251E+01  7.5989208742031256E+00
  7.5989208742031256E+00 -1.5197841748406251E+01  7.5989208742031256E+00
  7.5989208742031256E+00 -1.5197841748406251E+01  7.5989208742031256E+00
  7.5989208742031256E+00 -1.5197841748406251E+01  7.5989208742031256E+00
  7.5989208742031256E+00 -1.5197841748406251E+01  7.5989208742031256E+00
  7.5989208742031256E+00 -1.5197841748406251E+01  7.5989208742031256E+00
  7.5989208742031256E+00 -1.5197841748406251E+01  7.5989208742031256E+00
  7.5989208742031256E+00 -1.5197841748406251E+01  7.5989208742031256E+00
  7.5989208742031256E+00 -1.5197841748406251E+01  7.5989208742031256E+00
  7.5989208742031256E+00 -1.5197841748406251E+01  7.5989208742031256E+00
  7.5989208742031256E+00 -1.5197841748406251E+01  7.5989208742031256E+00
  7.5989208742031256E+00 -1.5197841748406251E+01  7.5989208742031256E+00
  7.5989208742031256E+00 -1.5197841748406251E+01  7.5989208742031256E+00
  7.5989208742031256E+00 -1.5197841748406251E+01  7.5989208742031256E+00
  7.5989208742031256E+00 -1.5197841748406251E+01  7.5989208742031256E+00
  7.5989208742031256E+00 -1.5197841748406251E+01  7.5989208742031256E+00
  7.5989208742031256E+00 -1.5197841748406251E+01  7.5989208742031256E+00
  7.5989208742031256E+00 -1.5197841748406251E+01  7.5989208742031256E+00
  7.5989208742031256E+00 -1.5197841748406251E+01  7.5989208742031256E+00
  7.5989208742031256E+00 -1.5197841748406251E+01  7.5989208742031256E+00
  7.5989208742031256E+00 -1.5197841748406251E+01  7.5989208742031256E+00
  7.5989208742031256E+00 -1.5197841748406251E+01  7.5989208742031256E+00
  7.5989208742031256E+00 -1.5197841748406251E+01  7.5989208742031256E+00
  7.5989208742031256E+00 -1.5197841748406251E+01  7.5989208742031256E+00
  7.5989208742031256E+00 -1.5197841748406251E+01  7.5989208742031256E+00
  7.5989208742031256E+00 -1.5197841748406251E+01  7.5989208742031256E+00
  7.5989208742031256E+00 -1.5197841748406251E+01  7.5989208742031256E+00
  7.5989208742031256E+00 -1.5197841748406251E+01  7.5989208742031256E+00
  7.5989208742031256E+00 -1.5197841748406251E+01  7.5989208742031256E+00
  7.5989208742031256E+00 -1.5197841748406251E+01  7.5989208742031256E+00
  7.5989208742031256E+00 -1.5197841748406251E+01  7.5989208742031256E+00
  7.5989208742031256E+00 -1.5197841748406251E+01  7.5989208742031256E+00
  7.5989208742031256E+00 -1.5197841748406251E+01  7.5989208742031256E+00
  7.5989208742031256E+00 -1.5197841748406251E+01  7.5989208742031256E+00
  7.5989208742031256E+00 -1.5197841748406251E+01  7.5989208742031256E+00
  7.5989208742031256E+00 -1.5197841748406251E+01  7.5989208742031256E+00
  7.5989208742031256E+00 -1.5197841748406251E+01  7.5989208742031256E+00
  7.5989208742031256E+00 -1.5197841748406251E+01  7.5989208742031256E+00
  7.5989208742031256E+00 -1.5197841748406251E+01  7.5989208742031256E+00
  7.5989208742031256E+00 -1.5197841748406251E+01  7.5989208742031256E+00
  7.5989208742031256E+00 -1.5197841748406251E+01  7.5989208742031256E+00
  7.5989208742031256E+00 -1.5197841748406251E+01  7.5989208742031256E+00
  7.5989208742031256E+00 -1.5197841748406251E+01  7.5989208742031256E+00
  7.5989208742031256E+00 -1.5197841748406251E+01  7.5989208742031256E+00
  7.5989208742031256E+00 -1.5197841748406251E+01  7.5989208742031256E+00
  7.5989208742031256E+00 -1.5197841748406251E+01  7.5989208742031256E+00
  7.5989208742031256E+00 -1.5197841748406251E+01  7.5989208742031256E+00
  7.5989208742031256E+00 -1.5197841748406251E+01  7.5989208742031256E+00
  7.5989208742031256E+00 -1.5197841748406251E+01  7.5989208742031256E+00
  7.5989208742031256E+00 -1.5197841748406251E+01  7.5989208742031256E+00
  7.5989208742031256E+00 -1.5197841748406251E+01  7.5989208742031256E+00
  7.5989208742031256E+00 -1.5197841748406251E+01  7.5989208742031256E+00
  7.5989208742031256E+00 -1.5197841748406251E+01  7.5989208742031256E+00
  7.5989208742031256E+00 -1.5197841748406251E+01  7.5989208742031256E+00
  7.5989208742031256E+00 -1.5197841748406251E+01  7.5989208742031256E+00
  7.5989208742031256E+00 -1.5197841748406251E+01  7.5989208742031256E+00
  7.5989208742031256E+00 -1.5197841748406251E+01  7.5989208742031256E+00
  7.5989208742031256E+00 -1.5197841748406251E+01  7.5989208742031256E+00
  7.5989208742031256E+00 -1.5197841748406251E+01  7.5989208742031256E+00
  7.5989208742031256E+00 -1.5197841748406251E+01  7.5989208742031256E+00
  7.5989208742031256E+00 -1.5197841748406251E+01  7.5989208742031256E+00
  7.5989208742031256E+00 -1.5197841748406251E+01  7.5989208742031256E+00
  7.5989208742031256E+00 -1.5197841748406251E+01  7.5989208742031256E+00
  7.5989208742031256E+00 -1.5197841748406251E+01  7.5989208742031256E+00
  7.5989208742031256E+00 -1.5197841748406251E+01  7.5989208742031256E+00
  7.5989208742031256E+00 -1.5197841748406251E+01  7.5989208742031256E+00
  7.5989208742031256E+00 -1.5197841748406251E+01  7.5989208742031256E+00
  7.5989208742031256E+00 -1.5197841748406251E+01  7.5989208742031256E+00
  7.5989208742031256E+00 -1.5197841748406251E+01  7.5989208742031256E+00
  7.5989208742031256E+00 -1.5197841748406251E+01  7.5989208742031256E+00
  7.5989208742031256E+00 -1.5197841748406251E+01  7.5989208742031256E+00
  7.5989208742031256E+00 -1.5197841748406251E+01  7.5989208742031256E+00
  7.5989208742031256E+00 -1.5197841748406251E+01  7.5989208742031256E+00
  7.5989208742031256E+00 -1.5197841748406251E+01  7.5989208742031256E+00
  7.5989208742031256E+00 -1.5197841748406251E+01  7.5989208742031256E+00
  7.5989208742031256E+00 -1.5197841748406251E+01  7.5989208742031256E+00
  7.5989208742031256E+00 -1.5197841748406251E+01  7.5989208742031256E+00
  7.5989208742031256E+00 -1.5197841748406251E+01  7.5989208742031256E+00
  7.5989208742031256E+00 -1.5197841748406251E+01  7.5989208742031256E+00
  7.5989208742031256E+00 -1.5197841748406251E+01  7.5989208742031256E+00
  7.5989208742031256E+00 -1.5197841748406251E+01  7.5989208742031256E+00
  7.5989208742031256E+00 -1.5197841748406251E+01  7.5989208742031256E+00
  7.5989208742031256E+00 -1.5197841748406251E+01  7.5989208742031256E+00
  7.5989208742031256E+00 -1.5197841748406251E+01  7.5989208742031256E+00
  7.5989208742031256E+00 -1.5197841748406251E+01  7.5989208742031256E+00
  7.5989208742031256E+00 -1.5197841748406251E+01  7.5989208742031256E+00
  7.5989208742031256E+00 -1.5197841748406251E+01  7.5989208742031256E+00
  7.5989208742031256E+00 -1.5197841748406251E+01  7.5989208742031256E+00
  7.5989208742031256E+00 -1.5197841748406251E+01  7.5989208742031256E+00
  7.5989208742031256E+00 -1.5197841748406251E+01  7.5989208742031256E+00
  7.5989208742031256E+00 -1.5197841748406251E+01  7.5989208742031256E+00
  7.5989208742031256E+00 -1.5197841748406251E+01  7.5989208742031256E+00
  7.5989208742031256E+00 -1.5197841748406251E+01  7.5989208742031256E+00
  7.5989208742031256E+00 -1.5197841748406251E+01  7.5989208742031256E+00
  7.5989208742031256E+00 -1.5197841748406251E+01  7.5989208742031256E+00
  7.5989208742031256E+00 -1.5197841748406251E+01  7.5989208742031256E+00
  7.5989208742031256E+00 -1.5197841748406251E+01  7.5989208742031256E+00
  7.5989208742031256E+00 -1.5197841748406251E+01  7.5989208742031256E+00
  7.5989208742031256E+00 -1.5197841748406251E+01  7.5989208742031256E+00
  7.5989208742031256E+00 -1.5197841748406251E+01  7.5989208742031256E+00
  7.5989208742031256E+00 -1.5197841748406251E+01  7.5989208742031256E+00
  7.5989208742031256E+00 -1.5197841748406251E+01  7.5989208742031256E+00
  7.5989208742031256E+00 -1.5197841748406251E+01  7.5989208742031256E+00
  7.5989208742031256E+00 -1.5197841748406251E+01  7.5989208742031256E+00
  7.5989208742031256E+00 -1.5197841748406251E+01  7.5989208742031256E+00
  7.5989208742031256E+00 -1.5197841748406251E+01  7.5989208742031256E+00
  7.5989208742031256E+00 -1.5197841748406251E+01  7.5989208742031256E+00
  7.5989208742031256E+00 -1.5197841748406251E+01  7.5989208742031256E+00
  7.5989208742031256E+00 -1.5197841748406251E+01  7.5989208742031256E+00
  7.5989208742031256E+00 -1.5197841748406251E+01  7.5989208742031256E+00
  7.5989208742031256E+00 -1.5197841748406251E+01  7.5989208742031256E+00
  7.5989208742031256E+00 -1.5197841748406251E+01  7.5989208742031256E+00
  7.5989208742031256E+00 -1.5197841748406251E+01  7.5989208742031256E+00
  7.5989208742031256E+00 -1.5197841748406251E+01  7.5989208742031256E+00
  7.5989208742031256E+00 -1.5197841748406251E+01  7.5989208742031256E+00
  7.5989208742031256E+00 -1.5197841748406251E+01  7.5989208742031256E+00
  7.5989208742031256E+00 -1.5197841748406251E+01  7.5989208742031256E+00
  7.5989208742031256E+00 -1.5197841748406251E+01  7.5989208742031256E+00
  7.5989208742031256E+00 -1.5197841748406251E+01  7.5989208742031256E+00
  7.5989208742031256E+00 -1.5197841748406251E+01  7.5989208742031256E+00
  7.5989208742031256E+00 -1.5197841748406251E+01  7.5989208742031256E+00
  7.5989208742031256E+00 -1.5197841748406251E+01  7.5989208742031256E+00
  7.5989208742031256E+00 -1.5197841748406251E+01  7.5989208742031256E+00
  7.5989208742031256E+00 -1.5197841748406251E+01  7.5989208742031256E+00
  7.5989208742031256E+00 -1.5197841748406251E+01  7.5989208742031256E+00
  7.5989208742031256E+00 -1.5197841748406251E+01  7.5989208742031256E+00
  7.5989208742031256E+00 -1.5197841748406251E+01  7.5989208742031256E+00
  7.5989208742031256E+00 -1.5197841748406251E+01  7.5989208742031256E+00
  7.5989208742031256E+00 -1.5197841748406251E+01  7.5989208742031256E+00
  7.5989208742031256E+00 -1.5197841748406251E+01  7.5989208742031256E+00
  7.5989208742031256E+00 -1.5197841748406251E+01  7.5989208742031256E+00
  7.5989208742031256E+00 -1.5197841748406251E+01  7.5989208742031256E+00
  7.5989208742031256E+00 -1.5197841748406251E+01  7.5989208742031256E+00
  7.5989208742031256E+00 -1.5197841748406251E+01  7.5989208742031256E+00
  7.5989208742031256E+00 -1.5197841748406251E+01  7.5989208742031256E+00
  7.5989208742031256E+00 -1.5197841748406251E+01  7.5989208742031256E+00
  7.5989208742031256E+00 -1.5197841748406251E+01  7.5989208742031256E+00
  7.5989208742031256E+00 -1.5197841748406251E+01  7.5989208742031256E+00
  7.5989208742031256E+00 -1.5197841748406251E+01  7.5989208742031256E+00
  7.5989208742031256E+00 -1.5197841748406251E+01  7.5989208742031256E+00
  7.5989208742031256E+00 -1.5197841748406251E+01  7.5989208742031256E+00
  7.5989208742031256E+00 -1.5197841748406251E+01  7.5989208742031256E+00
  7.5989208742031256E+00 -1.5197841748406251E+01  7.5989208742031256E+00
  7.5989208742031256E+00 -1.5197841748406251E+01  7.5989208742031256E+00
  7.5989208742031256E+00 -1.5197841748406251E+01  7.5989208742031256E+00
  7.5989208742031256E+00 -1.5197841748406251E+01  7.5989208742031256E+00
  7.5989208742031256E+00 -1.5197841748406251E+01  7.5989208742031256E+00
  7.5989208742031256E+00 -1.5197841748406251E+01  7.5989208742031256E+00
  7.5989208742031256E+00 -1.5197841748406251E+01  7.5989208742031256E+00
  7.5989208742031256E+00 -1.5197841748406251E+01  7.5989208742031256E+00
  7.5989208742031256E+00 -1.5197841748406251E+01  7.5989208742031256E+00
  7.5989208742031256E+00 -1.5197841748406251E+01  7.5989208742031256E+00
  7.5989208742031256E+00 -1.5197841748406251E+01  7.5989208742031256E+00
  7.5989208742031256E+00 -1.5197841748406251E+01  7.5989208742031256E+00
  7.5989208742031256E+00 -1.5197841748406251E+01  7.5989208742031256E+00
  7.5989208742031256E+00 -1.5197841748406251E+01  7.5989208742031256E+00
  7.5989208742031256E+00 -1.5197841748406251E+01  7.5989208742031256E+00
  7.5989208742031256E+00 -1.5197841748406251E+01  7.5989208742031256E+00
  7.5989208742031256E+00 -1.5197841748406251E+01  7.5989208742031256E+00
  7.5989208742031256E+00 -1.5197841748406251E+01  7.5989208742031256E+00
  7.5989208742031256E+00 -1.5197841748406251E+01  7.5989208742031256E+00
  7.5989208742031256E+00 -1.5197841748406251E+01  7.5989208742031256E+00
  7.5989208742031256E+00 -1.5197841748406251E+01  7.5989208742031256E+00
  7.5989208742031256E+00 -1.5197841748406251E+01  7.5989208742031256E+00
  7.5989208742031256E+00 -1.5197841748406251E+01  7.5989208742031256E+00
  7.5989208742031256E+00 -1.5197841748406251E+01  7.5989208742031256E+00
  7.5989208742031256E+00 -1.5197841748406251E+01  7.5989208742031256E+00
  7.5989208742031256E+00 -1.5197841748406251E+01  7.5989208742031256E+00
  7.5989208742031256E+00 -1.5197841748406251E+01  7.5989208742031256E+00
  7.5989208742031256E+00 -1.5197841748406251E+01  7.5989208742031256E+00
  7.5989208742031256E+00 -1.5197841748406251E+01  7.5989208742031256E+00
  7.5989208742031256E+00 -1.5197841748406251E+01  7.5989208742031256E+00
  7.5989208742031256E+00 -1.5197841748406251E+01  7.5989208742031256E+00
  7.5989208742031256E+00 -1.5197841748406251E+01  7.5989208742031256E+00
  7.5989208742031256E+00 -1.5197841748406251E+01  7.5989208742031256E+00
  7.5989208742031256E+00 -1.5197841748406251E+01  7.5989208742031256E+00
  7.5989208742031256E+00 -1.5197841748406251E+01  7.5989208742031256E+00
  7.5989208742031256E+00 -1.5197841748406251E+01  7.5989208742031256E+00
  7.5989208742031256E+00 -1.5197841748406251E+01  7.5989208742031256E+00
  7.5989208742031256E+00 -1.5197841748406251E+01  7.5989208742031256E+00
  7.5989208742031256E+00 -1.5197841748406251E+01  7.5989208742031256E+00
  7.5989208742031256E+00 -1.5197841748406251E+01  7.5989208742031256E+00
  7.5989208742031256E+00 -1.5197841748406251E+01  7.5989208742031256E+00
  7.5989208742031256E+00 -1.5197841748406251E+01  7.5989208742031256E+00
  7.5989208742031256E+00 -1.5197841748406251E+01  7.5989208742031256E+00
  7.5989208742031256E+00 -1.5197841748406251E+01  7.5989208742031256E+00
  7.5989208742031256E+00 -1.5197841748406251E+01  7.5989208742031256E+00
  7.5989208742031256E+00 -1.5197841748406251E+01  7.5989208742031256E+00
  7.5989208742031256E+00 -1.5197841748406251E+01  7.5989208742031256E+00
  7.5989208742031256E+00 -1.5197841748406251E+01  7.5989208742031256E+00
  7.5989208742031256E+00 -1.5197841748406251E+01  7.5989208742031256E+00
  7.5989208742031256E+00 -1.5197841748406251E+01  7.5989208742031256E+00
  7.5989208742031256E+00 -1.5197841748406251E+01  7.5989208742031256E+00
  7.5989208742031256E+00 -1.5197841748406251E+01  7.5989208742031256E+00
  7.5989208742031256E+00 -1.5197841748406251E+01  7.5989208742031256E+00
  7.5989208742031256E+00 -1.5197841748406251E+01  7.5989208742031256E+00
  7.5989208742031256E+00 -1.5197841748406251E+01  7.5989208742031256E+00
  7.5989208742031256E+00 -1.5197841748406251E+01  7.5989208742031256E+00
  7.5989208742031256E+00 -1.5197841748406251E+01  7.5989208742031256E+00
  7.5989208742031256E+00 -1.5197841748406251E+01  7.5989208742031256E+00
  7.5989208742031256E+00 -1.5197841748406251E+01  7.5989208742031256E+00
  7.5989208742031256E+00 -1.5197841748406251E+01  7.5989208742031256E+00
  7.5989208742031256E+00 -1.5197841748406251E+01  7.5989208742031256E+00
  7.5989208742031256E+00 -1.5197841748406251E+01  7.5989208742031256E+00
  7.5989208742031256E+00 -1.5197841748406251E+01  7.5989208742031256E+00
  7.5989208742031256E+00 -1.5197841748406251E+01  7.5989208742031256E+00
  7.5989208742031256E+00 -1.5197841748406251E+01  7.5989208742031256E+00
  7.5989208742031256E+00 -1.5197841748406251E+01  7.5989208742031256E+00
  7.5989208742031256E+00 -1.5197841748406251E+01  7.5989208742031256E+00
  7.5989208742031256E+00 -1.5197841748406251E+01  7.5989208742031256E+00
  7.5989208742031256E+00 -1.5197841748406251E+01  7.5989208742031256E+00
  7.5989208742031256E+00 -1.5197841748406251E+01  7.5989208742031256E+00
  7.5989208742031256E+00 -1.5197841748406251E+01  7.5989208742031256E+00
  7.5989208742031256E+00 -1.5197841748406251E+01  7.5989208742031256E+00
  7.5989208742031256E+00 -1.5197841748406251E+01  7.5989208742031256E+00
  7.5989208742031256E+00 -1.5197841748406251E+01  7.5989208742031256E+00
  7.5989208742031256E+00 -1.5197841748406251E+01  7.5989208742031256E+00
  7.5989208742031256E+00 -1.5197841748406251E+01  7.5989208742031256E+00
  7.5989208742031256E+00 -1.5197841748406251E+01  7.5989208742031256E+00
  7.5989208742031256E+00 -1.5197841748406251E+01  7.5989208742031256E+00
  7.5989208742031256E+00 -1.5197841748406251E+01  7.5989208742031256E+00
  7.5989208742031256E+00 -1.5197841748406251E+01  7.5989208742031256E+00
  7.5989208742031256E+00 -1.5197841748406251E+01  7.5989208742031256E+00
  7.5989208742031256E+00 -1.5197841748406251E+01  7.5989208742031256E+00
  7.5989208742031256E+00 -1.5197841748406251E+01  7.5989208742031256E+00
  7.5989208742031256E+00 -1.5197841748406251E+01  7.5989208742031256E+00
  7.5989208742031256E+00 -1.5197841748406251E+01  7.5989208742031256E+00
  7.5989208742031256E+00 -1.5197841748406251E+01  7.5989208742031256E+00
  7.5989208742031256E+00 -1.5197841748406251E+01  7.5989208742031256E+00
  7.5989208742031256E+00 -1.5197841748406251E+01  7.5989208742031256E+00
  7.5989208742031256E+00 -1.5197841748406251E+01  7.5989208742031256E+00
  7.5989208742031256E+00 -1.5197841748406251E+01  7.5989208742031256E+00
  7.5989208742031256E+00 -1.5197841748406251E+01  7.5989208742031256E+00
  7.5989208742031256E+00 -1.5197841748406251E+01  7.5989208742031256E+00
  7.5989208742031256E+00 -1.5197841748406251E+01  7.5989208742031256E+00
  7.5989208742031256E+00 -1.5197841748406251E+01  7.5989208742031256E+00
  7.5989208742031256E+00 -1.5197841748406251E+01  7.5989208742031256E+00
  7.5989208742031256E+00 -1.5197841748406251E+01  7.5989208742031256E+00
  7.5989208742031256E+00 -1.5197841748406251E+01  7.5989208742031256E+00
  7.5989208742031256E+00 -1.5197841748406251E+01  7.5989208742031256E+00
  7.5989208742031256E+00 -1.5197841748406251E+01  7.5989208742031256E+00
  7.5989208742031256E+00 -1.5197841748406251E+01  7.5989208742031256E+00
  7.5989208742031256E+00 -1.5197841748406251E+01  7.5989208742031256E+00
  7.5989208742031256E+00 -1.5197841748406251E+01  7.5989208742031256E+00
  7.5989208742031256E+00 -1.5197841748406251E+01  7.5989208742031256E+00
  7.5989208742031256E+00 -1.5197841748406251E+01  7.5989208742031256E+00
  7.5989208742031256E+00 -1.5197841748406251E+01  7.5989208742031256E+00
  7.5989208742031256E+00 -1.5197841748406251E+01  7.5989208742031256E+00
  7.5989208742031256E+00 -1.5197841748406251E+01  7.5989208742031256E+00
  7.5989208742031256E+00 -1.5197841748406251E+01  7.5989208742031256E+00
  7.5989208742031256E+00 -1.5197841748406251E+01  7.5989208742031256E+00
  7.5989208742031256E+00 -1.5197841748406251E+01  7.5989208742031256E+00
  7.5989208742031256E+00 -1.5197841748406251E+01  7.5989208742031256E+00
  7.5989208742031256E+00 -1.5197841748406251E+01  7.5989208742031256E+00
  7.5989208742031256E+00 -1.5197841748406251E+01  7.5989208742031256E+00
  7.5989208742031256E+00 -1.5197841748406251E+01  7.5989208742031256E+00
  7.5989208742031256E+00 -1.5197841748406251E+01  7.5989208742031256E+00
  7.5989208742031256E+00 -1.5197841748406251E+01  7.5989208742031256E+00
  7.5989208742031256E+00 -1.5197841748406251E+01  7.5989208742031256E+00
  7.5989208742031256E+00 -1.5197841748406251E+01  7.5989208742031256E+00
  7.5989208742031256E+00 -1.5197841748406251E+01  7.5989208742031256E+00
  7.5989208742031256E+00 -1.5197841748406251E+01  7.5989208742031256E+00
  7.5989208742031256E+00 -1.5197841748406251E+01  7.5989208742031256E+00
  7.5989208742031256E+00 -1.5197841748406251E+01  7.5989208742031256E+00
  7.5989208742031256E+00 -1.5197841748406251E+01  7.5989208742031256E+00
  7.5989208742031256E+00 -1.5197841748406251E+01  7.5989208742031256E+00
  7.5989208742031256E+00 -1.5197841748406251E+01  7.5989208742031256E+00
  7.5989208742031256E+00 -1.5197841748406251E+01  7.5989208742031256E+00
  7.5989208742031256E+00 -1.5197841748406251E+01  7.5989208742031256E+00
  7.5989208742031256E+00 -1.5197841748406251E+01  7.5989208742031256E+00
  7.5989208742031256E+00 -1.5197841748406251E+01  7.5989208742031256E+00
  7.5989208742031256E+00 -1.5197841748406251E+01  7.5989208742031256E+00
  7.5989208742031256E+00 -1.5197841748406251E+01  7.5989208742031256E+00
  7.5989208742031256E+00 -1.5197841748406251E+01  7.5989208742031256E+00
  7.5989208742031256E+00 -1.5197841748406251E+01  7.5989208742031256E+00
  7.5989208742031256E+00 -1.5197841748406251E+01  7.5989208742031256E+00
  7.5989208742031256E+00 -1.5197841748406251E+01  7.5989208742031256E+00
  7.5989208742031256E+00 -1.5197841748406251E+01  7.5989208742031256E+00
  7.5989208742031256E+00 -1.5197841748406251E+01  7.5989208742031256E+00
  7.5989208742031256E+00 -1.5197841748406251E+01  7.5989208742031256E+00
  7.5989208742031256E+00 -1.5197841748406251E+01  7.5989208742031256E+00
  7.5989208742031256E+00 -1.5197841748406251E+01  7.5989208742031256E+00
  7.5989208742031256E+00 -1.5197841748406251E+01  7.5989208742031256E+00
  7.5989208742031256E+00 -1.5197841748406251E+01  7.5989208742031256E+00
  7.5989208742031256E+00 -1.5197841748406251E+01  7.5989208742031256E+00
  7.5989208742031256E+00 -1.5197841748406251E+01  7.5989208742031256E+00
  7.5989208742031256E+00 -1.5197841748406251E+01  7.5989208742031256E+00
  7.5989208742031256E+00 -1.5197841748406251E+01  7.5989208742031256E+00
  7.5989208742031256E+00 -1.5197841748406251E+01  7.5989208742031256E+00
  7.5989208742031256E+00 -1.5197841748406251E+01  7.5989208742031256E+00
  7.5989208742031256E+00 -1.5197841748406251E+01  7.5989208742031256E+00
  7.5989208742031256E+00 -1.5197841748406251E+01  7.5989208742031256E+00
  7.5989208742031256E+00 -1.5197841748406251E+01  7.5989208742031256E+00
  7.5989208742031256E+00 -1.5197841748406251E+01  7.5989208742031256E+00
  7.5989208742031256E+00 -1.5197841748406251E+01  7.5989208742031256E+00
  7.5989208742031256E+00 -1.5197841748406251E+01  7.5989208742031256E+00
  7.5989208742031256E+00 -1.5197841748406251E+01  7.5989208742031256E+00
  7.5989208742031256E+00 -1.5197841748406251E+01  7.5989208742031256E+00
  7.5989208742031256E+00 -1.5197841748406251E+01  7.5989208742031256E+00
  7.5989208742031256E+00 -1.5197841748406251E+01  7.5989208742031256E+00
  7.5989208742031256E+00 -1.5197841748406251E+01  7.5989208742031256E+00
  7.5989208742031256E+00 -1.5197841748406251E+01  7.5989208742031256E+00
  7.5989208742031256E+00 -1.5197841748406251E+01  7.5989208742031256E+00
  7.5989208742031256E+00 -1.5197841748406251E+01  7.5989208742031256E+00
  7.5989208742031256E+00 -1.5197841748406251E+01  7.5989208742031256E+00
  7.5989208742031256E+00 -1.5197841748406251E+01  7.5989208742031256E+00
  7.5989208742031256E+00 -1.5197841748406251E+01  7.5989208742031256E+00
  7.5989208742031256E+00 -1.5197841748406251E+01  7.5989208742031256E+00
  7.5989208742031256E+00 -1.5197841748406251E+01  7.5989208742031256E+00
  7.5989208742031256E+00 -1.5197841748406251E+01  7.5989208742031256E+00
  7.5989208742031256E+00 -1.5197841748406251E+01  7.5989208742031256E+00
  7.5989208742031256E+00 -1.5197841748406251E+01  7.5989208742031256E+00
  7.5989208742031256E+00 -1.5197841748406251E+01  7.5989208742031256E+00
  7.5989208742031256E+00 -1.5197841748406251E+01  7.5989208742031256E+00
  7.5989208742031256E+00 -1.5197841748406251E+01  7.5989208742031256E+00
  7.5989208742031256E+00 -1.5197841748406251E+01  7.5989208742031256E+00
  7.5989208742031256E+00 -1.5197841748406251E+01  7.5989208742031256E+00
  7.5989208742031256E+00 -1.5197841748406251E+01  7.5989208742031256E+00
  7.5989208742031256E+00 -1.5197841748406251E+01  7.5989208742031256E+00
  7.5989208742031256E+00 -1.5197841748406251E+01  7.5989208742031256E+00
  7.5989208742031256E+00 -1.5197841748406251E+01  7.5989208742031256E+00
  7.5989208742031256E+00 -1.5197841748406251E+01  7.5989208742031256E+00
  7.5989208742031256E+00 -1.5197841748406251E+01  7.5989208742031256E+00
  7.5989208742031256E+00 -1.5197841748406251E+01  7.5989208742031256E+00
  7.5989208742031256E+00 -1.5197841748406251E+01  7.5989208742031256E+00
  7.5989208742031256E+00 -1.5197841748406251E+01  7.5989208742031256E+00
  7.5989208742031256E+00 -1.5197841748406251E+01  7.5989208742031256E+00
  7.5989208742031256E+00 -1.5197841748406251E+01  7.5989208742031256E+00
  7.5989208742031256E+00 -1.5197841748406251E+01  7.5989208742031256E+00
  7.5989208742031256E+00 -1.5197841748406251E+01  7.5989208742031256E+00
  7.5989208742031256E+00 -1.5197841748406251E+01  7.5989208742031256E+00
  7.5989208742031256E+00 -1.5197841748406251E+01  7.5989208742031256E+00
  7.5989208742031256E+00 -1.5197841748406251E+01  7.5989208742031256E+00
  7.5989208742031256E+00 -1.5197841748406251E+01  7.5989208742031256E+00
  7.5989208742031256E+00 -1.5197841748406251E+01  7.5989208742031256E+00
  7.5989208742031256E+00 -1.5197841748406251E+01  7.5989208742031256E+00
  7.5989208742031256E+00 -1.5197841748406251E+01  7.5989208742031256E+00
  7.5989208742031256E+00 -1.5197841748406251E+01  7.5989208742031256E+00
  7.5989208742031256E+00 -1.5197841748406251E+01  7.5989208742031256E+00
  7.5989208742031256E+00 -1.5197841748406251E+01  7.5989208742031256E+00
  7.5989208742031256E+00 -1.5197841748406251E+01  7.5989208742031256E+00
  7.5989208742031256E+00 -1.5197841748406251E+01  7.5989208742031256E+00
  7.5989208742031256E+00 -1.5197841748406251E+01  7.5989208742031256E+00
  7.5989208742031256E+00 -1.5197841748406251E+01  7.5989208742031256E+00
  7.5989208742031256E+00 -1.5197841748406251E+01  7.5989208742031256E+00
  7.5989208742031256E+00 -1.5197841748406251E+01  7.5989208742031256E+00
  7.5989208742031256E+00 -1.5197841748406251E+01  7.5989208742031256E+00
  7.5989208742031256E+00 -1.5197841748406251E+01  7.5989208742031256E+00
  7.5989208742031256E+00 -1.5197841748406251E+01  7.5989208742031256E+00
  7.5989208742031256E+00 -1.5197841748406251E+01  7.5989208742031256E+00
  7.5989208742031256E+00 -1.5197841748406251E+01  7.5989208742031256E+00
  7.5989208742031256E+00 -1.5197841748406251E+01  7.5989208742031256E+00
  7.5989208742031256E+00 -1.5197841748406251E+01  7.5989208742031256E+00
  7.5989208742031256E+00 -1.5197841748406251E+01  7.5989208742031256E+00
  7.5989208742031256E+00 -1.5197841748406251E+01  7.5989208742031256E+00
  7.5989208742031256E+00 -1.5197841748406251E+01  7.5989208742031256E+00
  7.5989208742031256E+00 -1.5197841748406251E+01  7.5989208742031256E+00
  7.5989208742031256E+00 -1.5197841748406251E+01  7.5989208742031256E+00
  7.5989208742031256E+00 -1.5197841748406251E+01  7.5989208742031256E+00
  7.5989208742031256E+00 -1.5197841748406251E+01  7.5989208742031256E+00
  7.5989208742031256E+00 -1.5197841748406251E+01  7.5989208742031256E+00
  7.5989208742031256E+00 -1.5197841748406251E+01  7.5989208742031256E+00
  7.5989208742031256E+00 -1.5197841748406251E+01  7.5989208742031256E+00
  7.5989208742031256E+00 -1.5197841748406251E+01  7.5989208742031256E+00
  7.5989208742031256E+00 -1.5197841748406251E+01  7.5989208742031256E+00
  7.5989208742031256E+00 -1.5197841748406251E+01  7.5989208742031256E+00
  7.5989208742031256E+00 -1.5197841748406251E+01  7.5989208742031256E+00
  7.5989208742031256E+00 -1.5197841748406251E+01  7.5989208742031256E+00
  7.5989208742031256E+00 -1.5197841748406251E+01  7.5989208742031256E+00
  7.5989208742031256E+00 -1.5197841748406251E+01  7.5989208742031256E+00
  7.5989208742031256E+00 -1.5197841748406251E+01  7.5989208742031256E+00
  7.5989208742031256E+00 -1.5197841748406251E+01  7.5989208742031256E+00
  7.5989208742031256E+00 -1.5197841748406251E+01  7.5989208742031256E+00
  7.5989208742031256E+00 -1.5197841748406251E+01  7.5989208742031256E+00
  7.5989208742031256E+00 -1.5197841748406251E+01  7.5989208742031256E+00
  7.5989208742031256E+00 -1.5197841748406251E+01  7.5989208742031256E+00
  7.5989208742031256E+00 -1.5197841748406251E+01  7.5989208742031256E+00
  7.5989208742031256E+00 -1.5197841748406251E+01  7.5989208742031256E+00
  7.5989208742031256E+00 -1.5197841748406251E+01  7.5989208742031256E+00
  7.5989208742031256E+00 -1.5197841748406251E+01  7.5989208742031256E+00
  7.5989208742031256E+00 -1.5197841748406251E+01  7.5989208742031256E+00
  7.5989208742031256E+00 -1.5197841748406251E+01  7.5989208742031256E+00
  7.5989208742031256E+00 -1.5197841748406251E+01  7.5989208742031256E+00
  7.5989208742031256E+00 -1.5197841748406251E+01  7.5989208742031256E+00
  7.5989208742031256E+00 -1.5197841748406251E+01  7.5989208742031256E+00
  7.5989208742031256E+00 -1.5197841748406251E+01  7.5989208742031256E+00
  7.5989208742031256E+00 -1.5197841748406251E+01  7.5989208742031256E+00
  7.5989208742031256E+00 -1.5197841748406251E+01  7.5989208742031256E+00
  7.5989208742031256E+00 -1.5197841748406251E+01  7.5989208742031256E+00
  7.5989208742031256E+00 -1.5197841748406251E+01  7.5989208742031256E+00
  7.5989208742031256E+00 -1.5197841748406251E+01  7.5989208742031256E+00
  7.5989208742031256E+00 -1.5197841748406251E+01  7.5989208742031256E+00
  7.5989208742031256E+00 -1.5197841748406251E+01  7.5989208742031256E+00
  7.5989208742031256E+00 -1.5197841748406251E+01  7.5989208742031256E+00
  7.5989208742031256E+00 -1.5197841748406251E+01  7.5989208742031256E+00
  7.5989208742031256E+00 -1.5197841748406251E+01  7.5989208742031256E+00
  7.5989208742031256E+00 -1.5197841748406251E+01  7.5989208742031256E+00
  7.5989208742031256E+00 -1.5197841748406251E+01  7.5989208742031256E+00
  7.5989208742031256E+00 -1.5197841748406251E+01  7.5989208742031256E+00
  7.5989208742031256E+00 -1.5197841748406251E+01  7.5989208742031256E+00
  7.5989208742031256E+00 -1.5197841748406251E+01  7.5989208742031256E+00
  7.5989208742031256E+00 -1.5197841748406251E+01  7.5989208742031256E+00
  7.5989208742031256E+00 -1.5197841748406251E+01  7.5989208742031256E+00
  7.5989208742031256E+00 -1.5197841748406251E+01  7.5989208742031256E+00
  7.5989208742031256E+00 -1.5197841748406251E+01  7.5989208742031256E+00
  7.5989208742031256E+00 -1.5197841748406251E+01  7.5989208742031256E+00
  7.5989208742031256E+00 -1.5197841748406251E+01  7.5989208742031256E+00
  7.5989208742031256E+00 -1.5197841748406251E+01  7.5989208742031256E+00
  7.5989208742031256E+00 -1.5197841748406251E+01  7.5989208742031256E+00
  7.5989208742031256E+00 -1.5197841748406251E+01  7.5989208742031256E+00
  7.5989208742031256E+00 -1.5197841748406251E+01  7.5989208742031256E+00
  7.5989208742031256E+00 -1.5197841748406251E+01  7.5989208742031256E+00
  7.5989208742031256E+00 -1.5197841748406251E+01  7.5989208742031256E+00
  7.5989208742031256E+00 -1.5197841748406251E+01  7.5989208742031256E+00
  7.5989208742031256E+00 -1.5197841748406251E+01  7.5989208742031256E+00
  7.5989208742031256E+00 -1.5197841748406251E+01  7.5989208742031256E+00
  7.5989208742031256E+00 -1.5197841748406251E+01  7.5989208742031256E+00
  7.5989208742031256E+00 -1.5197841748406251E+01  7.5989208742031256E+00
  7.5989208742031256E+00 -1.5197841748406251E+01  7.5989208742031256E+00
  7.5989208742031256E+00 -1.5197841748406251E+01  7.5989208742031256E+00
  7.5989208742031256E+00 -1.5197841748406251E+01  7.5989208742031256E+00
  7.5989208742031256E+00 -1.5197841748406251E+01  7.5989208742031256E+00
  7.5989208742031256E+00 -1.5197841748406251E+01  7.5989208742031256E+00
  7.5989208742031256E+00 -1.5197841748406251E+01  7.5989208742031256E+00
  7.5989208742031256E+00 -1.5197841748406251E+01  7.5989208742031256E+00
  7.5989208742031256E+00 -1.5197841748406251E+01  7.5989208742031256E+00
  7.5989208742031256E+00 -1.5197841748406251E+01  7.5989208742031256E+00
  7.5989208742031256E+00 -1.5197841748406251E+01  7.5989208742031256E+00
  7.5989208742031256E+00 -1.5197841748406251E+01  7.5989208742031256E+00
  7.5989208742031256E+00 -1.5197841748406251E+01  7.5989208742031256E+00
  7.5989208742031256E+00 -1.5197841748406251E+01  7.5989208742031256E+00
  7.5989208742031256E+00 -1.5197841748406251E+01  7.5989208742031256E+00
  7.5989208742031256E+00 -1.5197841748406251E+01  7.5989208742031256E+00
  7.5989208742031256E+00 -1.5197841748406251E+01  7.5989208742031256E+00
  7.5989208742031256E+00 -1.5197841748406251E+01  7.5989208742031256E+00
  7.5989208742031256E+00 -1.5197841748406251E+01  7.5989208742031256E+00
  7.5989208742031256E+00 -1.5197841748406251E+01  7.5989208742031256E+00
  7.5989208742031256E+00 -1.5197841748406251E+01  7.5989208742031256E+00
  7.5989208742031256E+00 -1.5197841748406251E+01  7.5989208742031256E+00
  7.5989208742031256E+00 -1.5197841748406251E+01  7.5989208742031256E+00
  7.5989208742031256E+00 -1.5197841748406251E+01  7.5989208742031256E+00
  7.5989208742031256E+00 -1.5197841748406251E+01  7.5989208742031256E+00
  7.5989208742031256E+00 -1.5197841748406251E+01  7.5989208742031256E+00
  7.5989208742031256E+00 -1.5197841748406251E+01  7.5989208742031256E+00
  7.5989208742031256E+00 -1.5197841748406251E+01  7.5989208742031256E+00
  7.5989208742031256E+00 -1.5197841748406251E+01  7.5989208742031256E+00
  7.5989208742031256E+00 -1.5197841748406251E+01  7.5989208742031256E+00
  7.5989208742031256E+00 -1.5197841748406251E+01  7.5989208742031256E+00
  7.5989208742031256E+00 -1.5197841748406251E+01  7.5989208742031256E+00
  7.5989208742031256E+00 -1.5197841748406251E+01  7.5989208742031256E+00
  7.5989208742031256E+00 -1.5197841748406251E+01  7.5989208742031256E+00
  7.5989208742031256E+00 -1.5197841748406251E+01  7.5989208742031256E+00
  7.5989208742031256E+00 -1.5197841748406251E+01  7.5989208742031256E+00
  7.5989208742031256E+00 -1.5197841748406251E+01  7.5989208742031256E+00
  7.5989208742031256E+00 -1.5197841748406251E+01  7.5989208742031256E+00
  7.5989208742031256E+00 -1.5197841748406251E+01  7.5989208742031256E+00
  7.5989208742031256E+00 -1.5197841748406251E+01  7.5989208742031256E+00
  7.5989208742031256E+00 -1.5197841748406251E+01  7.5989208742031256E+00
  7.5989208742031256E+00 -1.5197841748406251E+01  7.5989208742031256E+00
  7.5989208742031256E+00 -1.5197841748406251E+01  7.5989208742031256E+00
  7.5989208742031256E+00 -1.5197841748406251E+01  7.5989208742031256E+00
  7.5989208742031256E+00 -1.5197841748406251E+01  7.5989208742031256E+00
  7.5989208742031256E+00 -1.5197841748406251E+01  7.5989208742031256E+00
  7.5989208742031256E+00 -1.5197841748406251E+01  7.5989208742031256E+00
  7.5989208742031256E+00 -1.5197841748406251E+01  7.5989208742031256E+00
  7.5989208742031256E+00 -1.5197841748406251E+01  7.5989208742031256E+00
  7.5989208742031256E+00 -1.5197841748406251E+01  7.5989208742031256E+00
  7.5989208742031256E+00 -1.5197841748406251E+01  7.5989208742031256E+00
  7.5989208742031256E+00 -1.5197841748406251E+01  7.5989208742031256E+00
  7.5989208742031256E+00 -1.5197841748406251E+01  7.5989208742031256E+00
  7.5989208742031256E+00 -1.5197841748406251E+01  7.5989208742031256E+00
  7.5989208742031256E+00 -1.5197841748406251E+01  7.5989208742031256E+00
  7.5989208742031256E+00 -1.5197841748406251E+01  7.5989208742031256E+00
  7.5989208742031256E+00 -1.5197841748406251E+01  7.5989208742031256E+00
  7.5989208742031256E+00 -1.5197841748406251E+01  7.5989208742031256E+00
  7.5989208742031256E+00 -1.5197841748406251E+01  7.5989208742031256E+00
  7.5989208742031256E+00 -1.5197841748406251E+01  7.5989208742031256E+00
  7.5989208742031256E+00 -1.5197841748406251E+01  7.5989208742031256E+00
  7.5989208742031256E+00 -1.5197841748406251E+01  7.5989208742031256E+00
  7.5989208742031256E+00 -1.5197841748406251E+01  7.5989208742031256E+00
  7.5989208742031256E+00 -1.5197841748406251E+01  7.5989208742031256E+00
  7.5989208742031256E+00 -1.5197841748406251E+01  7.5989208742031256E+00
  7.5989208742031256E+00 -1.5197841748406251E+01  7.5989208742031256E+00
  7.5989208742031256E+00 -1.5197841748406251E+01  7.5989208742031256E+00
  7.5989208742031256E+00 -1.5197841748406251E+01  7.5989208742031256E+00
  7.5989208742031256E+00 -1.5197841748406251E+01  7.5989208742031256E+00
  7.5989208742031256E+00 -1.5197841748406251E+01  7.5989208742031256E+00
  7.5989208742031256E+00 -1.5197841748406251E+01  7.5989208742031256E+00
  7.5989208742031256E+00 -1.5197841748406251E+01  7.5989208742031256E+00
  7.5989208742031256E+00 -1.5197841748406251E+01  7.5989208742031256E+00
  7.5989208742031256E+00 -1.5197841748406251E+01  7.5989208742031256E+00
  7.5989208742031256E+00 -1.5197841748406251E+01  7.5989208742031256E+00
  7.5989208742031256E+00 -1.5197841748406251E+01  7.5989208742031256E+00
  7.5989208742031256E+00 -1.5197841748406251E+01  7.5989208742031256E+00
  7.5989208742031256E+00 -1.5197841748406251E+01  7.5989208742031256E+00
  7.5989208742031256E+00 -1.5197841748406251E+01  7.5989208742031256E+00
  7.5989208742031256E+00 -1.5197841748406251E+01  7.5989208742031256E+00
  7.5989208742031256E+00 -1.5197841748406251E+01  7.5989208742031256E+00
  7.5989208742031256E+00 -1.5197841748406251E+01  7.5989208742031256E+00
  7.5989208742031256E+00 -1.5197841748406251E+01  7.5989208742031256E+00
  7.5989208742031256E+00 -1.5197841748406251E+01  7.5989208742031256E+00
  7.5989208742031256E+00 -1.5197841748406251E+01  7.5989208742031256E+00
  7.5989208742031256E+00 -1.5197841748406251E+01  7.5989208742031256E+00
  7.5989208742031256E+00 -1.5197841748406251E+01  7.5989208742031256E+00
  7.5989208742031256E+00 -1.5197841748406251E+01  7.5989208742031256E+00
  7.5989208742031256E+00 -1.5197841748406251E+01  7.5989208742031256E+00
  7.5989208742031256E+00 -1.5197841748406251E+01  7.5989208742031256E+00
  7.5989208742031256E+00 -1.5197841748406251E+01  7.5989208742031256E+00
  7.5989208742031256E+00 -1.5197841748406251E+01  7.5989208742031256E+00
  7.5989208742031256E+00 -1.5197841748406251E+01  7.5989208742031256E+00
  7.5989208742031256E+00 -1.5197841748406251E+01  7.5989208742031256E+00
  7.5989208742031256E+00 -1.5197841748406251E+01  7.5989208742031256E+00
  7.5989208742031256E+00 -1.5197841748406251E+01  7.5989208742031256E+00
  7.5989208742031256E+00 -1.5197841748406251E+01  7.5989208742031256E+00
  7.5989208742031256E+00 -1.5197841748406251E+01  7.5989208742031256E+00
  7.5989208742031256E+00 -1.5197841748406251E+01  7.5989208742031256E+00
  7.5989208742031256E+00 -1.5197841748406251E+01  7.5989208742031256E+00
  7.5989208742031256E+00 -1.5197841748406251E+01  7.5989208742031256E+00
  7.5989208742031256E+00 -1.5197841748406251E+01  7.5989208742031256E+00
  7.5989208742031256E+00 -1.5197841748406251E+01  7.5989208742031256E+00
  7.5989208742031256E+00 -1.5197841748406251E+01  7.5989208742031256E+00
  7.5989208742031256E+00 -1.5197841748406251E+01  7.5989208742031256E+00
  7.5989208742031256E+00 -1.5197841748406251E+01  7.5989208742031256E+00
  7.5989208742031256E+00 -1.5197841748406251E+01  7.5989208742031256E+00
  7.5989208742031256E+00 -1.5197841748406251E+01  7.5989208742031256E+00
  7.5989208742031256E+00 -1.5197841748406251E+01  7.5989208742031256E+00
  7.5989208742031256E+00 -1.5197841748406251E+01  7.5989208742031256E+00
  7.5989208742031256E+00 -1.5197841748406251E+01  7.5989208742031256E+00
  7.5989208742031256E+00 -1.5197841748406251E+01  7.5989208742031256E+00
  7.5989208742031256E+00 -1.5197841748406251E+01  7.5989208742031256E+00
  7.5989208742031256E+00 -1.5197841748406251E+01  7.5989208742031256E+00
  7.5989208742031256E+00 -1.5197841748406251E+01  7.5989208742031256E+00
  7.5989208742031256E+00 -1.5197841748406251E+01  7.5989208742031256E+00
  7.5989208742031256E+00 -1.5197841748406251E+01  7.5989208742031256E+00
  7.5989208742031256E+00 -1.5197841748406251E+01  7.5989208742031256E+00
  7.5989208742031256E+00 -1.5197841748406251E+01  7.5989208742031256E+00
  7.5989208742031256E+00 -1.5197841748406251E+01  7.5989208742031256E+00
  7.5989208742031256E+00 -1.5197841748406251E+01  7.5989208742031256E+00
  7.5989208742031256E+00 -1.5197841748406251E+01  7.5989208742031256E+00
  7.5989208742031256E+00 -1.5197841748406251E+01  7.5989208742031256E+00
  7.5989208742031256E+00 -1.5197841748406251E+01  7.5989208742031256E+00
  7.5989208742031256E+00 -1.5197841748406251E+01  7.5989208742031256E+00
  7.5989208742031256E+00 -1.5197841748406251E+01  7.5989208742031256E+00
  7.5989208742031256E+00 -1.5197841748406251E+01  7.5989208742031256E+00
  7.5989208742031256E+00 -1.5197841748406251E+01  7.5989208742031256E+00
  7.5989208742031256E+00 -1.5197841748406251E+01  7.5989208742031256E+00
  7.5989208742031256E+00 -1.5197841748406251E+01  7.5989208742031256E+00
  7.5989208742031256E+00 -1.5197841748406251E+01  7.5989208742031256E+00
  7.5989208742031256E+00 -1.5197841748406251E+01  7.5989208742031256E+00
  7.5989208742031256E+00 -1.5197841748406251E+01  7.5989208742031256E+00
  7.5989208742031256E+00 -1.5197841748406251E+01  7.5989208742031256E+00
  7.5989208742031256E+00 -1.5197841748406251E+01  7.5989208742031256E+00
  7.5989208742031256E+00 -1.5197841748406251E+01  7.5989208742031256E+00
  7.5989208742031256E+00 -1.5197841748406251E+01  7.5989208742031256E+00
  7.5989208742031256E+00 -1.5197841748406251E+01  7.5989208742031256E+00
  7.5989208742031256E+00 -1.5197841748406251E+01  7.5989208742031256E+00
  7.5989208742031256E+00 -1.5197841748406251E+01  7.5989208742031256E+00
  7.5989208742031256E+00 -1.5197841748406251E+01  7.5989208742031256E+00
  7.5989208742031256E+00 -1.5197841748406251E+01  7.5989208742031256E+00
  7.5989208742031256E+00 -1.5197841748406251E+01  7.5989208742031256E+00
  7.5989208742031256E+00 -1.5197841748406251E+01  7.5989208742031256E+00
  7.5989208742031256E+00 -1.5197841748406251E+01  7.5989208742031256E+00
  7.5989208742031256E+00 -1.5197841748406251E+01  7.5989208742031256E+00
  7.5989208742031256E+00 -1.5197841748406251E+01  7.5989208742031256E+00
  7.5989208742031256E+00 -1.5197841748406251E+01  7.5989208742031256E+00
  7.5989208742031256E+00 -1.5197841748406251E+01  7.5989208742031256E+00
  7.5989208742031256E+00 -1.5197841748406251E+01  7.5989208742031256E+00
  7.5989208742031256E+00 -1.5197841748406251E+01  7.5989208742031256E+00
  7.5989208742031256E+00 -1.5197841748406251E+01  7.5989208742031256E+00
  7.5989208742031256E+00 -1.5197841748406251E+01  7.5989208742031256E+00
  7.5989208742031256E+00 -1.5197841748406251E+01  7.5989208742031256E+00
  7.5989208742031256E+00 -1.5197841748406251E+01  7.5989208742031256E+00
  7.5989208742031256E+00 -1.5197841748406251E+01  7.5989208742031256E+00
  7.5989208742031256E+00 -1.5197841748406251E+01  7.5989208742031256E+00
  7.5989208742031256E+00 -1.5197841748406251E+01  7.5989208742031256E+00
  7.5989208742031256E+00 -1.5197841748406251E+01  7.5989208742031256E+00
  7.5989208742031256E+00 -1.5197841748406251E+01  7.5989208742031256E+00
  7.5989208742031256E+00 -1.5197841748406251E+01  7.5989208742031256E+00
  7.5989208742031256E+00 -1.5197841748406251E+01  7.5989208742031256E+00
  7.5989208742031256E+00 -1.5197841748406251E+01  7.5989208742031256E+00
  7.5989208742031256E+00 -1.5197841748406251E+01  7.5989208742031256E+00
  7.5989208742031256E+00 -1.5197841748406251E+01  7.5989208742031256E+00
  7.5989208742031256E+00 -1.5197841748406251E+01  7.5989208742031256E+00
  7.5989208742031256E+00 -1.5197841748406251E+01  7.5989208742031256E+00
  7.5989208742031256E+00 -1.5197841748406251E+01  7.5989208742031256E+00
  7.5989208742031256E+00 -1.5197841748406251E+01  7.5989208742031256E+00
  7.5989208742031256E+00 -1.5197841748406251E+01  7.5989208742031256E+00
  7.5989208742031256E+00 -1.5197841748406251E+01  7.5989208742031256E+00
  7.5989208742031256E+00 -1.5197841748406251E+01  7.5989208742031256E+00
  7.5989208742031256E+00 -1.5197841748406251E+01  7.5989208742031256E+00
  7.5989208742031256E+00 -1.5197841748406251E+01  7.5989208742031256E+00
  7.5989208742031256E+00 -1.5197841748406251E+01  7.5989208742031256E+00
  7.5989208742031256E+00 -1.5197841748406251E+01  7.5989208742031256E+00
  7.5989208742031256E+00 -1.5197841748406251E+01  7.5989208742031256E+00
  7.5989208742031256E+00 -1.5197841748406251E+01  7.5989208742031256E+00
  7.5989208742031256E+00 -1.5197841748406251E+01  7.5989208742031256E+00
  7.5989208742031256E+00 -1.5197841748406251E+01  7.5989208742031256E+00
  7.5989208742031256E+00 -1.5197841748406251E+01  7.5989208742031256E+00
  7.5989208742031256E+00 -1.5197841748406251E+01  7.5989208742031256E+00
  7.5989208742031256E+00 -1.5197841748406251E+01  7.5989208742031256E+00
  7.5989208742031256E+00 -1.5197841748406251E+01  7.5989208742031256E+00
  7.5989208742031256E+00 -1.5197841748406251E+01  7.5989208742031256E+00
  7.5989208742031256E+00 -1.5197841748406251E+01  7.5989208742031256E+00
  7.5989208742031256E+00 -1.5197841748406251E+01  7.5989208742031256E+00
  7.5989208742031256E+00 -1.5197841748406251E+01  7.5989208742031256E+00
  7.5989208742031256E+00 -1.5197841748406251E+01  7.5989208742031256E+00
  7.5989208742031256E+00 -1.5197841748406251E+01  7.5989208742031256E+00
  7.5989208742031256E+00 -1.5197841748406251E+01  7.5989208742031256E+00
  7.5989208742031256E+00 -1.5197841748406251E+01  7.5989208742031256E+00
  7.5989208742031256E+00 -1.5197841748406251E+01  7.5989208742031256E+00
  7.5989208742031256E+00 -1.5197841748406251E+01  7.5989208742031256E+00
  7.5989208742031256E+00 -1.5197841748406251E+01  7.5989208742031256E+00
  7.5989208742031256E+00 -1.5197841748406251E+01  7.5989208742031256E+00
  7.5989208742031256E+00 -1.5197841748406251E+01  7.5989208742031256E+00
  7.5989208742031256E+00 -1.5197841748406251E+01  7.5989208742031256E+00
  7.5989208742031256E+00 -1.5197841748406251E+01  7.5989208742031256E+00
  7.5989208742031256E+00 -1.5197841748406251E+01  7.5989208742031256E+00
  7.5989208742031256E+00 -1.5197841748406251E+01  7.5989208742031256E+00
  7.5989208742031256E+00 -1.5197841748406251E+01  7.5989208742031256E+00
  7.5989208742031256E+00 -1.5197841748406251E+01  7.5989208742031256E+00
  7.5989208742031256E+00 -1.5197841748406251E+01  7.5989208742031256E+00
  7.5989208742031256E+00 -1.5197841748406251E+01  7.5989208742031256E+00
  7.5989208742031256E+00 -1.5197841748406251E+01  7.5989208742031256E+00
  7.5989208742031256E+00 -1.5197841748406251E+01  7.5989208742031256E+00
  7.5989208742031256E+00 -1.5197841748406251E+01  7.5989208742031256E+00
  7.5989208742031256E+00 -1.5197841748406251E+01  7.5989208742031256E+00
  7.5989208742031256E+00 -1.5197841748406251E+01  7.5989208742031256E+00
  7.5989208742031256E+00 -1.5197841748406251E+01  7.5989208742031256E+00
  7.5989208742031256E+00 -1.5197841748406251E+01  7.5989208742031256E+00
  7.5989208742031256E+00 -1.5197841748406251E+01  7.5989208742031256E+00
  7.5989208742031256E+00 -1.5197841748406251E+01  7.5989208742031256E+00
  7.5989208742031256E+00 -1.5197841748406251E+01  7.5989208742031256E+00
  7.5989208742031256E+00 -1.5197841748406251E+01  7.5989208742031256E+00
  7.5989208742031256E+00 -1.5197841748406251E+01  7.5989208742031256E+00
  7.5989208742031256E+00 -1.5197841748406251E+01  7.5989208742031256E+00
  7.5989208742031256E+00 -1.5197841748406251E+01  7.5989208742031256E+00
  7.5989208742031256E+00 -1.5197841748406251E+01  7.5989208742031256E+00
  7.5989208742031256E+00 -1.5197841748406251E+01  7.5989208742031256E+00
  7.5989208742031256E+00 -1.5197841748406251E+01  7.5989208742031256E+00
  7.5989208742031256E+00 -1.5197841748406251E+01  7.5989208742031256E+00
  7.5989208742031256E+00 -1.5197841748406251E+01  7.5989208742031256E+00
  7.5989208742031256E+00 -1.5197841748406251E+01  7.5989208742031256E+00
  7.5989208742031256E+00 -1.5197841748406251E+01  7.5989208742031256E+00
  7.5989208742031256E+00 -1.5197841748406251E+01  7.5989208742031256E+00
  7.5989208742031256E+00 -1.5197841748406251E+01  7.5989208742031256E+00
  7.5989208742031256E+00 -1.5197841748406251E+01  7.5989208742031256E+00
  7.5989208742031256E+00 -1.5197841748406251E+01  7.5989208742031256E+00
  7.5989208742031256E+00 -1.5197841748406251E+01  7.5989208742031256E+00
  7.5989208742031256E+00 -1.5197841748406251E+01  7.5989208742031256E+00
  7.5989208742031256E+00 -1.5197841748406251E+01  7.5989208742031256E+00
  7.5989208742031256E+00 -1.5197841748406251E+01  7.5989208742031256E+00
  7.5989208742031256E+00 -1.5197841748406251E+01  7.5989208742031256E+00
  7.5989208742031256E+00 -1.5197841748406251E+01  7.5989208742031256E+00
  7.5989208742031256E+00 -1.5197841748406251E+01  7.5989208742031256E+00
  7.5989208742031256E+00 -1.5197841748406251E+01  7.5989208742031256E+00
  7.5989208742031256E+00 -1.5197841748406251E+01  7.5989208742031256E+00
  7.5989208742031256E+00 -1.5197841748406251E+01  7.5989208742031256E+00
  7.5989208742031256E+00 -1.5197841748406251E+01  7.5989208742031256E+00
  7.5989208742031256E+00 -1.5197841748406251E+01  7.5989208742031256E+00
  7.5989208742031256E+00 -1.5197841748406251E+01  7.5989208742031256E+00
  7.5989208742031256E+00 -1.5197841748406251E+01  7.5989208742031256E+00
  7.5989208742031256E+00 -1.5197841748406251E+01  7.5989208742031256E+00
  7.5989208742031256E+00 -1.5197841748406251E+01  7.5989208742031256E+00
  7.5989208742031256E+00 -1.5197841748406251E+01  7.5989208742031256E+00
  7.5989208742031256E+00 -1.5197841748406251E+01  7.5989208742031256E+00
  7.5989208742031256E+00 -1.5197841748406251E+01  7.5989208742031256E+00
  7.5989208742031256E+00 -1.5197841748406251E+01  7.5989208742031256E+00
  7.5989208742031256E+00 -1.5197841748406251E+01  7.5989208742031256E+00
  7.5989208742031256E+00 -1.5197841748406251E+01  7.5989208742031256E+00
  7.5989208742031256E+00 -1.5197841748406251E+01  7.5989208742031256E+00
  7.5989208742031256E+00 -1.5197841748406251E+01  7.5989208742031256E+00
  7.5989208742031256E+00 -1.5197841748406251E+01  7.5989208742031256E+00
  7.5989208742031256E+00 -1.5197841748406251E+01  7.5989208742031256E+00
  7.5989208742031256E+00 -1.5197841748406251E+01  7.5989208742031256E+00
  7.5989208742031256E+00 -1.5197841748406251E+01  7.5989208742031256E+00
  7.5989208742031256E+00 -1.5197841748406251E+01  7.5989208742031256E+00
  7.5989208742031256E+00 -1.5197841748406251E+01  7.5989208742031256E+00
  7.5989208742031256E+00 -1.5197841748406251E+01  7.5989208742031256E+00
  7.5989208742031256E+00 -1.5197841748406251E+01  7.5989208742031256E+00
  7.5989208742031256E+00 -1.5197841748406251E+01  7.5989208742031256E+00
  7.5989208742031256E+00 -1.5197841748406251E+01  7.5989208742031256E+00
  7.5989208742031256E+00 -1.5197841748406251E+01  7.5989208742031256E+00
  7.5989208742031256E+00 -1.5197841748406251E+01  7.5989208742031256E+00
  7.5989208742031256E+00 -1.5197841748406251E+01  7.5989208742031256E+00
  7.5989208742031256E+00 -1.5197841748406251E+01  7.5989208742031256E+00
  7.5989208742031256E+00 -1.5197841748406251E+01  7.5989208742031256E+00
  7.5989208742031256E+00 -1.5197841748406251E+01  7.5989208742031256E+00
  7.5989208742031256E+00 -1.5197841748406251E+01  7.5989208742031256E+00
  7.5989208742031256E+00 -1.5197841748406251E+01  7.5989208742031256E+00
  7.5989208742031256E+00 -1.5197841748406251E+01  7.5989208742031256E+00
  7.5989208742031256E+00 -1.5197841748406251E+01  7.5989208742031256E+00
  7.5989208742031256E+00 -1.5197841748406251E+01  7.5989208742031256E+00
  7.5989208742031256E+00 -1.5197841748406251E+01  7.5989208742031256E+00
  7.5989208742031256E+00 -1.5197841748406251E+01  7.5989208742031256E+00
  7.5989208742031256E+00 -1.5197841748406251E+01  7.5989208742031256E+00
  7.5989208742031256E+00 -1.5197841748406251E+01  7.5989208742031256E+00
  7.5989208742031256E+00 -1.5197841748406251E+01  7.5989208742031256E+00
  7.5989208742031256E+00 -1.5197841748406251E+01  7.5989208742031256E+00
  7.5989208742031256E+00 -1.5197841748406251E+01  7.5989208742031256E+00
  7.5989208742031256E+00 -1.5197841748406251E+01  7.5989208742031256E+00
  7.5989208742031256E+00 -1.5197841748406251E+01  7.5989208742031256E+00
  7.5989208742031256E+00 -1.5197841748406251E+01  7.5989208742031256E+00
  7.5989208742031256E+00 -1.5197841748406251E+01  7.5989208742031256E+00
  7.5989208742031256E+00 -1.5197841748406251E+01  7.5989208742031256E+00
  7.5989208742031256E+00 -1.5197841748406251E+01  7.5989208742031256E+00
  7.5989208742031256E+00 -1.5197841748406251E+01  7.5989208742031256E+00
  7.5989208742031256E+00 -1.5197841748406251E+01  7.5989208742031256E+00
  7.5989208742031256E+00 -1.5197841748406251E+01  7.5989208742031256E+00
  7.5989208742031256E+00 -1.5197841748406251E+01  7.5989208742031256E+00
  7.5989208742031256E+00 -1.5197841748406251E+01  7.5989208742031256E+00
  7.5989208742031256E+00 -1.5197841748406251E+01  7.5989208742031256E+00
  7.5989208742031256E+00 -1.5197841748406251E+01  7.5989208742031256E+00
  7.5989208742031256E+00 -1.5197841748406251E+01  7.5989208742031256E+00
  7.5989208742031256E+00 -1.5197841748406251E+01  7.5989208742031256E+00
  7.5989208742031256E+00 -1.5197841748406251E+01  7.5989208742031256E+00
  7.5989208742031256E+00 -1.5197841748406251E+01  7.5989208742031256E+00
  7.5989208742031256E+00 -1.5197841748406251E+01  7.5989208742031256E+00
  7.5989208742031256E+00 -1.5197841748406251E+01  7.5989208742031256E+00
  7.5989208742031256E+00 -1.5197841748406251E+01  7.5989208742031256E+00
  7.5989208742031256E+00 -1.5197841748406251E+01  7.5989208742031256E+00
  7.5989208742031256E+00 -1.5197841748406251E+01  7.5989208742031256E+00
  7.5989208742031256E+00 -1.5197841748406251E+01  7.5989208742031256E+00
  7.5989208742031256E+00 -1.5197841748406251E+01  7.5989208742031256E+00
  7.5989208742031256E+00 -1.5197841748406251E+01  7.5989208742031256E+00
  7.5989208742031256E+00 -1.5197841748406251E+01  7.5989208742031256E+00
  7.5989208742031256E+00 -1.5197841748406251E+01  7.5989208742031256E+00
  7.5989208742031256E+00 -1.5197841748406251E+01  7.5989208742031256E+00
  7.5989208742031256E+00 -1.5197841748406251E+01  7.5989208742031256E+00
  7.5989208742031256E+00 -1.5197841748406251E+01  7.5989208742031256E+00
  7.5989208742031256E+00 -1.5197841748406251E+01  7.5989208742031256E+00
  7.5989208742031256E+00 -1.5197841748406251E+01  7.5989208742031256E+00
  7.5989208742031256E+00 -1.5197841748406251E+01  7.5989208742031256E+00
  7.5989208742031256E+00 -1.5197841748406251E+01  7.5989208742031256E+00
  7.5989208742031256E+00 -1.5197841748406251E+01  7.5989208742031256E+00
  7.5989208742031256E+00 -1.5197841748406251E+01  7.5989208742031256E+00
  7.5989208742031256E+00 -1.5197841748406251E+01  7.5989208742031256E+00
  7.5989208742031256E+00 -1.5197841748406251E+01  7.5989208742031256E+00
  7.5989208742031256E+00 -1.5197841748406251E+01  7.5989208742031256E+00
  7.5989208742031256E+00 -1.5197841748406251E+01  7.5989208742031256E+00
  7.5989208742031256E+00 -1.5197841748406251E+01  7.5989208742031256E+00
  7.5989208742031256E+00 -1.5197841748406251E+01  7.5989208742031256E+00
  7.5989208742031256E+00 -1.5197841748406251E+01  7.5989208742031256E+00
  7.5989208742031256E+00 -1.5197841748406251E+01  7.5989208742031256E+00
  7.5989208742031256E+00 -1.5197841748406251E+01  7.5989208742031256E+00
  7.5989208742031256E+00 -1.5197841748406251E+01  7.5989208742031256E+00
  7.5989208742031256E+00 -1.5197841748406251E+01  7.5989208742031256E+00
  7.5989208742031256E+00 -1.5197841748406251E+01  7.5989208742031256E+00
  7.5989208742031256E+00 -1.5197841748406251E+01  7.5989208742031256E+00
  7.5989208742031256E+00 -1.5197841748406251E+01  7.5989208742031256E+00
  7.5989208742031256E+00 -1.5197841748406251E+01  7.5989208742031256E+00
  7.5989208742031256E+00 -1.5197841748406251E+01  7.5989208742031256E+00
  7.5989208742031256E+00 -1.5197841748406251E+01  7.5989208742031256E+00
  7.5989208742031256E+00 -1.5197841748406251E+01  7.5989208742031256E+00
  7.5989208742031256E+00 -1.5197841748406251E+01  7.5989208742031256E+00
  7.5989208742031256E+00 -1.5197841748406251E+01  7.5989208742031256E+00
  7.5989208742031256E+00 -1.5197841748406251E+01  7.5989208742031256E+00
  7.5989208742031256E+00 -1.5197841748406251E+01  7.5989208742031256E+00
  7.5989208742031256E+00 -1.5197841748406251E+01  7.5989208742031256E+00
  7.5989208742031256E+00 -1.5197841748406251E+01  7.5989208742031256E+00
  7.5989208742031256E+00 -1.5197841748406251E+01  7.5989208742031256E+00
  7.5989208742031256E+00 -1.5197841748406251E+01  7.5989208742031256E+00
  7.5989208742031256E+00 -1.5197841748406251E+01  7.5989208742031256E+00
  7.5989208742031256E+00 -1.5197841748406251E+01  7.5989208742031256E+00
  7.5989208742031256E+00 -1.5197841748406251E+01  7.5989208742031256E+00
  7.5989208742031256E+00 -1.5197841748406251E+01  7.5989208742031256E+00
  7.5989208742031256E+00 -1.5197841748406251E+01  7.5989208742031256E+00
  7.5989208742031256E+00 -1.5197841748406251E+01  7.5989208742031256E+00
  7.5989208742031256E+00 -1.5197841748406251E+01  7.5989208742031256E+00
  7.5989208742031256E+00 -1.5197841748406251E+01  7.5989208742031256E+00
  7.5989208742031256E+00 -1.5197841748406251E+01  7.5989208742031256E+00
  7.5989208742031256E+00 -1.5197841748406251E+01  7.5989208742031256E+00
  7.5989208742031256E+00 -1.5197841748406251E+01  7.5989208742031256E+00
  7.5989208742031256E+00 -1.5197841748406251E+01  7.5989208742031256E+00
  7.5989208742031256E+00 -1.5197841748406251E+01  7.5989208742031256E+00
  7.5989208742031256E+00 -1.5197841748406251E+01  7.5989208742031256E+00
  7.5989208742031256E+00 -1.5197841748406251E+01  7.5989208742031256E+00
  7.5989208742031256E+00 -1.5197841748406251E+01  7.5989208742031256E+00
  7.5989208742031256E+00 -1.5197841748406251E+01  7.5989208742031256E+00
  7.5989208742031256E+00 -1.5197841748406251E+01  7.5989208742031256E+00
  7.5989208742031256E+00 -1.5197841748406251E+01  7.5989208742031256E+00
  7.5989208742031256E+00 -1.5197841748406251E+01  7.5989208742031256E+00
  7.5989208742031256E+00 -1.5197841748406251E+01  7.5989208742031256E+00
  7.5989208742031256E+00 -1.5197841748406251E+01  7.5989208742031256E+00
  7.5989208742031256E+00 -1.5197841748406251E+01  7.5989208742031256E+00
  7.5989208742031256E+00 -1.5197841748406251E+01  7.5989208742031256E+00
  7.5989208742031256E+00 -1.5197841748406251E+01  7.5989208742031256E+00
  7.5989208742031256E+00 -1.5197841748406251E+01  7.5989208742031256E+00
  7.5989208742031256E+00 -1.5197841748406251E+01  7.5989208742031256E+00
  7.5989208742031256E+00 -1.5197841748406251E+01  7.5989208742031256E+00
  7.5989208742031256E+00 -1.5197841748406251E+01  7.5989208742031256E+00
  7.5989208742031256E+00 -1.5197841748406251E+01  7.5989208742031256E+00
  7.5989208742031256E+00 -1.5197841748406251E+01  7.5989208742031256E+00
  7.5989208742031256E+00 -1.5197841748406251E+01  7.5989208742031256E+00
  7.5989208742031256E+00 -1.5197841748406251E+01  7.5989208742031256E+00
  7.5989208742031256E+00 -1.5197841748406251E+01  7.5989208742031256E+00
  7.5989208742031256E+00 -1.5197841748406251E+01  7.5989208742031256E+00
  7.5989208742031256E+00 -1.5197841748406251E+01  7.5989208742031256E+00
  7.5989208742031256E+00 -1.5197841748406251E+01  7.5989208742031256E+00
  7.5989208742031256E+00 -1.5197841748406251E+01  7.5989208742031256E+00
  7.5989208742031256E+00 -1.5197841748406251E+01  7.5989208742031256E+00
  7.5989208742031256E+00 -1.5197841748406251E+01  7.5989208742031256E+00
  7.5989208742031256E+00 -1.5197841748406251E+01  7.5989208742031256E+00
  7.5989208742031256E+00 -1.5197841748406251E+01  7.5989208742031256E+00
  7.5989208742031256E+00 -1.5197841748406251E+01  7.5989208742031256E+00
  7.5989208742031256E+00 -1.5197841748406251E+01  7.5989208742031256E+00
  7.5989208742031256E+00 -1.5197841748406251E+01  7.5989208742031256E+00
  7.5989208742031256E+00 -1.5197841748406251E+01  7.5989208742031256E+00
  7.5989208742031256E+00 -1.5197841748406251E+01  7.5989208742031256E+00
  7.5989208742031256E+00 -1.5197841748406251E+01  7.5989208742031256E+00
  7.5989208742031256E+00 -1.5197841748406251E+01  7.5989208742031256E+00
  7.5989208742031256E+00 -1.5197841748406251E+01  7.5989208742031256E+00
  7.5989208742031256E+00 -1.5197841748406251E+01  7.5989208742031256E+00
  7.5989208742031256E+00 -1.5197841748406251E+01  7.5989208742031256E+00
  7.5989208742031256E+00 -1.5197841748406251E+01  7.5989208742031256E+00
  7.5989208742031256E+00 -1.5197841748406251E+01  7.5989208742031256E+00
  7.5989208742031256E+00 -1.5197841748406251E+01  7.5989208742031256E+00
  7.5989208742031256E+00 -1.5197841748406251E+01  7.5989208742031256E+00
  7.5989208742031256E+00 -1.5197841748406251E+01  7.5989208742031256E+00
  7.5989208742031256E+00 -1.5197841748406251E+01  7.5989208742031256E+00
  7.5989208742031256E+00 -1.5197841748406251E+01  7.5989208742031256E+00
  7.5989208742031256E+00 -1.5197841748406251E+01  7.5989208742031256E+00
  7.5989208742031256E+00 -1.5197841748406251E+01  7.5989208742031256E+00
  7.5989208742031256E+00 -1.5197841748406251E+01  7.5989208742031256E+00
  7.5989208742031256E+00 -1.5197841748406251E+01  7.5989208742031256E+00
  7.5989208742031256E+00 -1.5197841748406251E+01  7.5989208742031256E+00
  7.5989208742031256E+00 -1.5197841748406251E+01  7.5989208742031256E+00
  7.5989208742031256E+00 -1.5197841748406251E+01  7.5989208742031256E+00
  7.5989208742031256E+00 -1.5197841748406251E+01  7.5989208742031256E+00
  7.5989208742031256E+00 -1.5197841748406251E+01  7.5989208742031256E+00
  7.5989208742031256E+00 -1.5197841748406251E+01  7.5989208742031256E+00
  7.5989208742031256E+00 -1.5197841748406251E+01  7.5989208742031256E+00
  7.5989208742031256E+00 -1.5197841748406251E+01  7.5989208742031256E+00
  7.5989208742031256E+00 -1.5197841748406251E+01  7.5989208742031256E+00
  7.5989208742031256E+00 -1.5197841748406251E+01  7.5989208742031256E+00
  7.5989208742031256E+00 -1.5197841748406251E+01  7.5989208742031256E+00
  7.5989208742031256E+00 -1.5197841748406251E+01  7.5989208742031256E+00
  7.5989208742031256E+00 -1.5197841748406251E+01  7.5989208742031256E+00
  7.5989208742031256E+00 -1.5197841748406251E+01  7.5989208742031256E+00
  7.5989208742031256E+00 -1.5197841748406251E+01  7.5989208742031256E+00
  7.5989208742031256E+00 -1.5197841748406251E+01  7.5989208742031256E+00
  7.5989208742031256E+00 -1.5197841748406251E+01  7.5989208742031256E+00
  7.5989208742031256E+00 -1.5197841748406251E+01  7.5989208742031256E+00
  7.5989208742031256E+00 -1.5197841748406251E+01  7.5989208742031256E+00
  7.5989208742031256E+00 -1.5197841748406251E+01  7.5989208742031256E+00
  7.5989208742031256E+00 -1.5197841748406251E+01  7.5989208742031256E+00
  7.5989208742031256E+00 -1.5197841748406251E+01  7.5989208742031256E+00
  7.5989208742031256E+00 -1.5197841748406251E+01  7.5989208742031256E+00
  7.5989208742031256E+00 -1.5197841748406251E+01  7.5989208742031256E+00
  7.5989208742031256E+00 -1.5197841748406251E+01  7.5989208742031256E+00
  7.5989208742031256E+00 -1.5197841748406251E+01  7.5989208742031256E+00
  7.5989208742031256E+00 -1.5197841748406251E+01  7.5989208742031256E+00
  7.5989208742031256E+00 -1.5197841748406251E+01  7.5989208742031256E+00
  7.5989208742031256E+00 -1.5197841748406251E+01  7.5989208742031256E+00
  7.5989208742031256E+00 -1.5197841748406251E+01  7.5989208742031256E+00
  7.5989208742031256E+00 -1.5197841748406251E+01  7.5989208742031256E+00
  7.5989208742031256E+00 -1.5197841748406251E+01  7.5989208742031256E+00
  7.5989208742031256E+00 -1.5197841748406251E+01  7.5989208742031256E+00
  7.5989208742031256E+00 -1.5197841748406251E+01  7.5989208742031256E+00
  7.5989208742031256E+00 -1.5197841748406251E+01  7.5989208742031256E+00
  7.5989208742031256E+00 -1.5197841748406251E+01  7.5989208742031256E+00
  7.5989208742031256E+00 -1.5197841748406251E+01  7.5989208742031256E+00
  7.5989208742031256E+00 -1.5197841748406251E+01  7.5989208742031256E+00
  7.5989208742031256E+00 -1.5197841748406251E+01  7.5989208742031256E+00
  7.5989208742031256E+00 -1.5197841748406251E+01  7.5989208742031256E+00
  7.5989208742031256E+00 -1.5197841748406251E+01  7.5989208742031256E+00
  7.5989208742031256E+00 -1.5197841748406251E+01  7.5989208742031256E+00
  7.5989208742031256E+00 -1.5197841748406251E+01  7.5989208742031256E+00
  7.5989208742031256E+00 -1.5197841748406251E+01  7.5989208742031256E+00
  7.5989208742031256E+00 -1.5197841748406251E+01  7.5989208742031256E+00
  7.5989208742031256E+00 -1.5197841748406251E+01  7.5989208742031256E+00
  7.5989208742031256E+00 -1.5197841748406251E+01  7.5989208742031256E+00
  7.5989208742031256E+00 -1.5197841748406251E+01  7.5989208742031256E+00
  7.5989208742031256E+00 -1.5197841748406251E+01  7.5989208742031256E+00
  7.5989208742031256E+00 -1.5197841748406251E+01  7.5989208742031256E+00
  7.5989208742031256E+00 -1.5197841748406251E+01  7.5989208742031256E+00
  7.5989208742031256E+00 -1.5197841748406251E+01  7.5989208742031256E+00
  7.5989208742031256E+00 -1.5197841748406251E+01  7.5989208742031256E+00
  7.5989208742031256E+00 -1.5197841748406251E+01  7.5989208742031256E+00
  7.5989208742031256E+00 -1.5197841748406251E+01  7.5989208742031256E+00
  7.5989208742031256E+00 -1.5197841748406251E+01  7.5989208742031256E+00
  7.5989208742031256E+00 -1.5197841748406251E+01  7.5989208742031256E+00
  7.5989208742031256E+00 -1.5197841748406251E+01  7.5989208742031256E+00
  7.5989208742031256E+00 -1.5197841748406251E+01  7.5989208742031256E+00
  7.5989208742031256E+00 -1.5197841748406251E+01  7.5989208742031256E+00
  7.5989208742031256E+00 -1.5197841748406251E+01  7.5989208742031256E+00
  7.5989208742031256E+00 -1.5197841748406251E+01  7.5989208742031256E+00
  7.5989208742031256E+00 -1.5197841748406251E+01  7.5989208742031256E+00
  7.5989208742031256E+00 -1.5197841748406251E+01  7.5989208742031256E+00
  7.5989208742031256E+00 -1.5197841748406251E+01  7.5989208742031256E+00
  7.5989208742031256E+00 -1.5197841748406251E+01  7.5989208742031256E+00
  7.5989208742031256E+00 -1.5197841748406251E+01  7.5989208742031256E+00
  7.5989208742031256E+00 -1.5197841748406251E+01  7.5989208742031256E+00
  7.5989208742031256E+00 -1.5197841748406251E+01  7.5989208742031256E+00
  7.5989208742031256E+00 -1.5197841748406251E+01  7.5989208742031256E+00
  7.5989208742031256E+00 -1.5197841748406251E+01  7.5989208742031256E+00
  7.5989208742031256E+00 -1.5197841748406251E+01  7.5989208742031256E+00
  7.5989208742031256E+00 -1.5197841748406251E+01  7.5989208742031256E+00
  7.5989208742031256E+00 -1.5197841748406251E+01  7.5989208742031256E+00
  7.5989208742031256E+00 -1.5197841748406251E+01  7.5989208742031256E+00
  7.5989208742031256E+00 -1.5197841748406251E+01  7.5989208742031256E+00
  7.5989208742031256E+00 -1.5197841748406251E+01  7.5989208742031256E+00
  7.5989208742031256E+00 -1.5197841748406251E+01  7.5989208742031256E+00
  7.5989208742031256E+00 -1.5197841748406251E+01  7.5989208742031256E+00
  7.5989208742031256E+00 -1.5197841748406251E+01  7.5989208742031256E+00
  7.5989208742031256E+00 -1.5197841748406251E+01  7.5989208742031256E+00
  7.5989208742031256E+00 -1.5197841748406251E+01  7.5989208742031256E+00
  7.5989208742031256E+00 -1.5197841748406251E+01  7.5989208742031256E+00
  7.5989208742031256E+00 -1.5197841748406251E+01  7.5989208742031256E+00
  7.5989208742031256E+00 -1.5197841748406251E+01  7.5989208742031256E+00
  7.5989208742031256E+00 -1.5197841748406251E+01  7.5989208742031256E+00
  7.5989208742031256E+00 -1.5197841748406251E+01  7.5989208742031256E+00
  7.5989208742031256E+00 -1.5197841748406251E+01  7.5989208742031256E+00
  7.5989208742031256E+00 -1.5197841748406251E+01  7.5989208742031256E+00
  7.5989208742031256E+00 -1.5197841748406251E+01  7.5989208742031256E+00
  7.5989208742031256E+00 -1.5197841748406251E+01  7.5989208742031256E+00
  7.5989208742031256E+00 -1.5197841748406251E+01  7.5989208742031256E+00
  7.5989208742031256E+00 -1.5197841748406251E+01  7.5989208742031256E+00
  7.5989208742031256E+00 -1.5197841748406251E+01  7.5989208742031256E+00
  7.5989208742031256E+00 -1.5197841748406251E+01  7.5989208742031256E+00
  7.5989208742031256E+00 -1.5197841748406251E+01  7.5989208742031256E+00
  7.5989208742031256E+00 -1.5197841748406251E+01  7.5989208742031256E+00
  7.5989208742031256E+00 -1.5197841748406251E+01  7.5989208742031256E+00
  7.5989208742031256E+00 -1.5197841748406251E+01  7.5989208742031256E+00
  7.5989208742031256E+00 -1.5197841748406251E+01  7.5989208742031256E+00
  7.5989208742031256E+00 -1.5197841748406251E+01  7.5989208742031256E+00
  7.5989208742031256E+00 -1.5197841748406251E+01  7.5989208742031256E+00
  7.5989208742031256E+00 -1.5197841748406251E+01  7.5989208742031256E+00
  7.5989208742031256E+00 -1.5197841748406251E+01  7.5989208742031256E+00
  7.5989208742031256E+00 -1.5197841748406251E+01  7.5989208742031256E+00
  7.5989208742031256E+00 -1.5197841748406251E+01  7.5989208742031256E+00
  7.5989208742031256E+00 -1.5197841748406251E+01  7.5989208742031256E+00
  7.5989208742031256E+00 -1.5197841748406251E+01  7.5989208742031256E+00
  7.5989208742031256E+00 -1.5197841748406251E+01  7.5989208742031256E+00
  7.5989208742031256E+00 -1.5197841748406251E+01  7.5989208742031256E+00
  7.5989208742031256E+00 -1.5197841748406251E+01  7.5989208742031256E+00
  7.5989208742031256E+00 -1.5197841748406251E+01  7.5989208742031256E+00
  7.5989208742031256E+00 -1.5197841748406251E+01  7.5989208742031256E+00
  7.5989208742031256E+00 -1.5197841748406251E+01  7.5989208742031256E+00
  7.5989208742031256E+00 -1.5197841748406251E+01  7.5989208742031256E+00
  7.5989208742031256E+00 -1.5197841748406251E+01  7.5989208742031256E+00
  7.5989208742031256E+00 -1.5197841748406251E+01  7.5989208742031256E+00
  7.5989208742031256E+00 -1.5197841748406251E+01  7.5989208742031256E+00
  7.5989208742031256E+00 -1.5197841748406251E+01  7.5989208742031256E+00
  7.5989208742031256E+00 -1.5197841748406251E+01  7.5989208742031256E+00
  7.5989208742031256E+00 -1.5197841748406251E+01  7.5989208742031256E+00
  7.5989208742031256E+00 -1.5197841748406251E+01  7.5989208742031256E+00
  7.5989208742031256E+00 -1.5197841748406251E+01  7.5989208742031256E+00
  7.5989208742031256E+00 -1.5197841748406251E+01  7.5989208742031256E+00
  7.5989208742031256E+00 -1.5197841748406251E+01  7.5989208742031256E+00
  7.5989208742031256E+00 -1.5197841748406251E+01  7.5989208742031256E+00
  7.5989208742031256E+00 -1.5197841748406251E+01  7.5989208742031256E+00
  7.5989208742031256E+00 -1.5197841748406251E+01  7.5989208742031256E+00
  7.5989208742031256E+00 -1.5197841748406251E+01  7.5989208742031256E+00
  7.5989208742031256E+00 -1.5197841748406251E+01  7.5989208742031256E+00
  7.5989208742031256E+00 -1.5197841748406251E+01  7.5989208742031256E+00
  7.5989208742031256E+00 -1.5197841748406251E+01  7.5989208742031256E+00
  7.5989208742031256E+00 -1.5197841748406251E+01  7.5989208742031256E+00
  7.5989208742031256E+00 -1.5197841748406251E+01  7.5989208742031256E+00
  7.5989208742031256E+00 -1.5197841748406251E+01  7.5989208742031256E+00
  7.5989208742031256E+00 -1.5197841748406251E+01  7.5989208742031256E+00
  7.5989208742031256E+00 -1.5197841748406251E+01  7.5989208742031256E+00
  7.5989208742031256E+00 -1.5197841748406251E+01  7.5989208742031256E+00
  7.5989208742031256E+00 -1.5197841748406251E+01  7.5989208742031256E+00
  7.5989208742031256E+00 -1.5197841748406251E+01  7.5989208742031256E+00
  7.5989208742031256E+00 -1.5197841748406251E+01  7.5989208742031256E+00
  7.5989208742031256E+00 -1.5197841748406251E+01  7.5989208742031256E+00
  7.5989208742031256E+00 -1.5197841748406251E+01  7.5989208742031256E+00
  7.5989208742031256E+00 -1.5197841748406251E+01  7.5989208742031256E+00
  7.5989208742031256E+00 -1.5197841748406251E+01  7.5989208742031256E+00
  7.5989208742031256E+00 -1.5197841748406251E+01  7.5989208742031256E+00
  7.5989208742031256E+00 -1.5197841748406251E+01  7.5989208742031256E+00
  7.5989208742031256E+00 -1.5197841748406251E+01  7.5989208742031256E+00
  7.5989208742031256E+00 -1.5197841748406251E+01  7.5989208742031256E+00
  7.5989208742031256E+00 -1.5197841748406251E+01  7.5989208742031256E+00
  7.5989208742031256E+00 -1.5197841748406251E+01  7.5989208742031256E+00
  7.5989208742031256E+00 -1.5197841748406251E+01  7.5989208742031256E+00
  7.5989208742031256E+00 -1.5197841748406251E+01  7.5989208742031256E+00
  7.5989208742031256E+00 -1.5197841748406251E+01  7.5989208742031256E+00
  7.5989208742031256E+00 -1.5197841748406251E+01  7.5989208742031256E+00
  7.5989208742031256E+00 -1.5197841748406251E+01  7.5989208742031256E+00
  7.5989208742031256E+00 -1.5197841748406251E+01  7.5989208742031256E+00
  7.5989208742031256E+00 -1.5197841748406251E+01  7.5989208742031256E+00
  7.5989208742031256E+00 -1.5197841748406251E+01  7.5989208742031256E+00
  7.5989208742031256E+00 -1.5197841748406251E+01  7.5989208742031256E+00
  7.5989208742031256E+00 -1.5197841748406251E+01  7.5989208742031256E+00
  7.5989208742031256E+00 -1.5197841748406251E+01  7.5989208742031256E+00
  7.5989208742031256E+00 -1.5197841748406251E+01  7.5989208742031256E+00
  7.5989208742031256E+00 -1.5197841748406251E+01  7.5989208742031256E+00
  7.5989208742031256E+00 -1.5197841748406251E+01  7.5989208742031256E+00
  7.5989208742031256E+00 -1.5197841748406251E+01  7.5989208742031256E+00
  7.5989208742031256E+00 -1.5197841748406251E+01  7.5989208742031256E+00
  7.5989208742031256E+00 -1.5197841748406251E+01  7.5989208742031256E+00
  7.5989208742031256E+00 -1.5197841748406251E+01  7.5989208742031256E+00
  7.5989208742031256E+00 -1.5197841748406251E+01  7.5989208742031256E+00
  7.5989208742031256E+00 -1.5197841748406251E+01  7.5989208742031256E+00
  7.5989208742031256E+00 -1.5197841748406251E+01  7.5989208742031256E+00
  7.5989208742031256E+00 -1.5197841748406251E+01  7.5989208742031256E+00
  7.5989208742031256E+00 -1.5197841748406251E+01  7.5989208742031256E+00
  7.5989208742031256E+00 -1.5197841748406251E+01  7.5989208742031256E+00
  7.5989208742031256E+00 -1.5197841748406251E+01  7.5989208742031256E+00
  7.5989208742031256E+00 -1.5197841748406251E+01  7.5989208742031256E+00
  7.5989208742031256E+00 -1.5197841748406251E+01  7.5989208742031256E+00
  7.5989208742031256E+00 -1.5197841748406251E+01  7.5989208742031256E+00
  7.5989208742031256E+00 -1.5197841748406251E+01  7.5989208742031256E+00
  7.5989208742031256E+00 -1.5197841748406251E+01  7.5989208742031256E+00
  7.5989208742031256E+00 -1.5197841748406251E+01  7.5989208742031256E+00
  7.5989208742031256E+00 -1.5197841748406251E+01  7.5989208742031256E+00
  7.5989208742031256E+00 -1.5197841748406251E+01  7.5989208742031256E+00
  7.5989208742031256E+00 -1.5197841748406251E+01  7.5989208742031256E+00
  7.5989208742031256E+00 -1.5197841748406251E+01  7.5989208742031256E+00
  7.5989208742031256E+00 -1.5197841748406251E+01  7.5989208742031256E+00
  7.5989208742031256E+00 -1.5197841748406251E+01  7.5989208742031256E+00
  7.5989208742031256E+00 -1.5197841748406251E+01  7.5989208742031256E+00
  7.5989208742031256E+00 -1.5197841748406251E+01  7.5989208742031256E+00
  7.5989208742031256E+00 -1.5197841748406251E+01  7.5989208742031256E+00
  7.5989208742031256E+00 -1.5197841748406251E+01  7.5989208742031256E+00
  7.5989208742031256E+00 -1.5197841748406251E+01  7.5989208742031256E+00
  7.5989208742031256E+00 -1.5197841748406251E+01  7.5989208742031256E+00
  7.5989208742031256E+00 -1.5197841748406251E+01  7.5989208742031256E+00
  7.5989208742031256E+00 -1.5197841748406251E+01  7.5989208742031256E+00
  7.5989208742031256E+00 -1.5197841748406251E+01  7.5989208742031256E+00
  7.5989208742031256E+00 -1.5197841748406251E+01  7.5989208742031256E+00
  7.5989208742031256E+00 -1.5197841748406251E+01  7.5989208742031256E+00
  7.5989208742031256E+00 -1.5197841748406251E+01  7.5989208742031256E+00
  7.5989208742031256E+00 -1.5197841748406251E+01  7.5989208742031256E+00
  7.5989208742031256E+00 -1.5197841748406251E+01  7.5989208742031256E+00
  7.5989208742031256E+00 -1.5197841748406251E+01  7.5989208742031256E+00
  7.5989208742031256E+00 -1.5197841748406251E+01  7.5989208742031256E+00
  7.5989208742031256E+00 -1.5197841748406251E+01  7.5989208742031256E+00
  7.5989208742031256E+00 -1.5197841748406251E+01  7.5989208742031256E+00
  7.5989208742031256E+00 -1.5197841748406251E+01  7.5989208742031256E+00
  7.5989208742031256E+00 -1.5197841748406251E+01  7.5989208742031256E+00
  7.5989208742031256E+00 -1.5197841748406251E+01  7.5989208742031256E+00
  7.5989208742031256E+00 -1.5197841748406251E+01  7.5989208742031256E+00
  7.5989208742031256E+00 -1.5197841748406251E+01  7.5989208742031256E+00
  7.5989208742031256E+00 -1.5197841748406251E+01  7.5989208742031256E+00
  7.5989208742031256E+00 -1.5197841748406251E+01  7.5989208742031256E+00
  7.5989208742031256E+00 -1.5197841748406251E+01  7.5989208742031256E+00
  7.5989208742031256E+00 -1.5197841748406251E+01  7.5989208742031256E+00
  7.5989208742031256E+00 -1.5197841748406251E+01  7.5989208742031256E+00
  7.5989208742031256E+00 -1.5197841748406251E+01  7.5989208742031256E+00
  7.5989208742031256E+00 -1.5197841748406251E+01  7.5989208742031256E+00
  7.5989208742031256E+00 -1.5197841748406251E+01  7.5989208742031256E+00
  7.5989208742031256E+00 -1.5197841748406251E+01  7.5989208742031256E+00
  7.5989208742031256E+00 -1.5197841748406251E+01  7.5989208742031256E+00
  7.5989208742031256E+00 -1.5197841748406251E+01  7.5989208742031256E+00
  7.5989208742031256E+00 -1.5197841748406251E+01  7.5989208742031256E+00
  7.5989208742031256E+00 -1.5197841748406251E+01  7.5989208742031256E+00
  7.5989208742031256E+00 -1.5197841748406251E+01  7.5989208742031256E+00
  7.5989208742031256E+00 -1.5197841748406251E+01  7.5989208742031256E+00
  7.5989208742031256E+00 -1.5197841748406251E+01  7.5989208742031256E+00
  7.5989208742031256E+00 -1.5197841748406251E+01  7.5989208742031256E+00
  7.5989208742031256E+00 -1.5197841748406251E+01  7.5989208742031256E+00
  7.5989208742031256E+00 -1.5197841748406251E+01  7.5989208742031256E+00
  7.5989208742031256E+00 -1.5197841748406251E+01  7.5989208742031256E+00
  7.5989208742031256E+00 -1.5197841748406251E+01  7.5989208742031256E+00
  7.5989208742031256E+00 -1.5197841748406251E+01  7.5989208742031256E+00
  7.5989208742031256E+00 -1.5197841748406251E+01  7.5989208742031256E+00
  7.5989208742031256E+00 -1.5197841748406251E+01  7.5989208742031256E+00
  7.5989208742031256E+00 -1.5197841748406251E+01  7.5989208742031256E+00
  7.5989208742031256E+00 -1.5197841748406251E+01  7.5989208742031256E+00
  7.5989208742031256E+00 -1.5197841748406251E+01  7.5989208742031256E+00
  7.5989208742031256E+00 -1.5197841748406251E+01  7.5989208742031256E+00
  7.5989208742031256E+00 -1.5197841748406251E+01  7.5989208742031256E+00
  7.5989208742031256E+00 -1.5197841748406251E+01  7.5989208742031256E+00
  7.5989208742031256E+00 -1.5197841748406251E+01  7.5989208742031256E+00
  7.5989208742031256E+00 -1.5197841748406251E+01  7.5989208742031256E+00
  7.5989208742031256E+00 -1.5197841748406251E+01  7.5989208742031256E+00
  7.5989208742031256E+00 -1.5197841748406251E+01  7.5989208742031256E+00
  7.5989208742031256E+00 -1.5197841748406251E+01  7.5989208742031256E+00
  7.5989208742031256E+00 -1.5197841748406251E+01  7.5989208742031256E+00
  7.5989208742031256E+00 -1.5197841748406251E+01  7.5989208742031256E+00
  7.5989208742031256E+00 -1.5197841748406251E+01  7.5989208742031256E+00
  7.5989208742031256E+00 -1.5197841748406251E+01  7.5989208742031256E+00
  7.5989208742031256E+00 -1.5197841748406251E+01  7.5989208742031256E+00
  7.5989208742031256E+00 -1.5197841748406251E+01  7.5989208742031256E+00
  7.5989208742031256E+00 -1.5197841748406251E+01  7.5989208742031256E+00
  7.5989208742031256E+00 -1.5197841748406251E+01  7.5989208742031256E+00
  7.5989208742031256E+00 -1.5197841748406251E+01  7.5989208742031256E+00
  7.5989208742031256E+00 -1.5197841748406251E+01  7.5989208742031256E+00
  7.5989208742031256E+00 -1.5197841748406251E+01  7.5989208742031256E+00
  7.5989208742031256E+00 -1.5197841748406251E+01  7.5989208742031256E+00
  7.5989208742031256E+00 -1.5197841748406251E+01  7.5989208742031256E+00
  7.5989208742031256E+00 -1.5197841748406251E+01  7.5989208742031256E+00
  7.5989208742031256E+00 -1.5197841748406251E+01  7.5989208742031256E+00
  7.5989208742031256E+00 -1.5197841748406251E+01  7.5989208742031256E+00
  7.5989208742031256E+00 -1.5197841748406251E+01  7.5989208742031256E+00
  7.5989208742031256E+00 -1.5197841748406251E+01  7.5989208742031256E+00
  7.5989208742031256E+00 -1.5197841748406251E+01  7.5989208742031256E+00
  7.5989208742031256E+00 -1.5197841748406251E+01  7.5989208742031256E+00
  7.5989208742031256E+00 -1.5197841748406251E+01  7.5989208742031256E+00
  7.5989208742031256E+00 -1.5197841748406251E+01  7.5989208742031256E+00
  7.5989208742031256E+00 -1.5197841748406251E+01  7.5989208742031256E+00
  7.5989208742031256E+00 -1.5197841748406251E+01  7.5989208742031256E+00
  7.5989208742031256E+00 -1.5197841748406251E+01  7.5989208742031256E+00
  7.5989208742031256E+00 -1.5197841748406251E+01  7.5989208742031256E+00
  7.5989208742031256E+00 -1.5197841748406251E+01  7.5989208742031256E+00
  7.5989208742031256E+00 -1.5197841748406251E+01  7.5989208742031256E+00
  7.5989208742031256E+00 -1.5197841748406251E+01  7.5989208742031256E+00
  7.5989208742031256E+00 -1.5197841748406251E+01  7.5989208742031256E+00
  7.5989208742031256E+00 -1.5197841748406251E+01  7.5989208742031256E+00
  7.5989208742031256E+00 -1.5197841748406251E+01  7.5989208742031256E+00
  7.5989208742031256E+00 -1.5197841748406251E+01  7.5989208742031256E+00
  7.5989208742031256E+00 -1.5197841748406251E+01  7.5989208742031256E+00
  7.5989208742031256E+00 -1.5197841748406251E+01  7.5989208742031256E+00
  7.5989208742031256E+00 -1.5197841748406251E+01  7.5989208742031256E+00
  7.5989208742031256E+00 -1.5197841748406251E+01  7.5989208742031256E+00
  7.5989208742031256E+00 -1.5197841748406251E+01  7.5989208742031256E+00
  7.5989208742031256E+00 -1.5197841748406251E+01  7.5989208742031256E+00
  7.5989208742031256E+00 -1.5197841748406251E+01  7.5989208742031256E+00
  7.5989208742031256E+00 -1.5197841748406251E+01  7.5989208742031256E+00
  7.5989208742031256E+00 -1.5197841748406251E+01  7.5989208742031256E+00
  7.5989208742031256E+00 -1.5197841748406251E+01  7.5989208742031256E+00
  7.5989208742031256E+00 -1.5197841748406251E+01  7.5989208742031256E+00
  7.5989208742031256E+00 -1.5197841748406251E+01  7.5989208742031256E+00
  7.5989208742031256E+00 -1.5197841748406251E+01  7.5989208742031256E+00
  7.5989208742031256E+00 -1.5197841748406251E+01  7.5989208742031256E+00
  7.5989208742031256E+00 -1.5197841748406251E+01  7.5989208742031256E+00
  7.5989208742031256E+00 -1.5197841748406251E+01  7.5989208742031256E+00
  7.5989208742031256E+00 -1.5197841748406251E+01  7.5989208742031256E+00
  7.5989208742031256E+00 -1.5197841748406251E+01  7.5989208742031256E+00
  7.5989208742031256E+00 -1.5197841748406251E+01  7.5989208742031256E+00
  7.5989208742031256E+00 -1.5197841748406251E+01  7.5989208742031256E+00
  7.5989208742031256E+00 -1.5197841748406251E+01  7.5989208742031256E+00
  7.5989208742031256E+00 -1.5197841748406251E+01  7.5989208742031256E+00
  7.5989208742031256E+00 -1.5197841748406251E+01  7.5989208742031256E+00
  7.5989208742031256E+00 -1.5197841748406251E+01  7.5989208742031256E+00
  7.5989208742031256E+00 -1.5197841748406251E+01  7.5989208742031256E+00
  7.5989208742031256E+00 -1.5197841748406251E+01  7.5989208742031256E+00
  7.5989208742031256E+00 -1.5197841748406251E+01  7.5989208742031256E+00
  7.5989208742031256E+00 -1.5197841748406251E+01  7.5989208742031256E+00
  7.5989208742031256E+00 -1.5197841748406251E+01  7.5989208742031256E+00
  7.5989208742031256E+00 -1.5197841748406251E+01  7.5989208742031256E+00
  7.5989208742031256E+00 -1.5197841748406251E+01  7.5989208742031256E+00
  7.5989208742031256E+00 -1.5197841748406251E+01  7.5989208742031256E+00
  7.5989208742031256E+00 -1.5197841748406251E+01  7.5989208742031256E+00
  7.5989208742031256E+00 -1.5197841748406251E+01  7.5989208742031256E+00
  7.5989208742031256E+00 -1.5197841748406251E+01  7.5989208742031256E+00
  7.5989208742031256E+00 -1.5197841748406251E+01  7.5989208742031256E+00
  7.5989208742031256E+00 -1.5197841748406251E+01  7.5989208742031256E+00
  7.5989208742031256E+00 -1.5197841748406251E+01  7.5989208742031256E+00
  7.5989208742031256E+00 -1.5197841748406251E+01  7.5989208742031256E+00
  7.5989208742031256E+00 -1.5197841748406251E+01  7.5989208742031256E+00
  7.5989208742031256E+00 -1.5197841748406251E+01  7.5989208742031256E+00
  7.5989208742031256E+00 -1.5197841748406251E+01  7.5989208742031256E+00
  7.5989208742031256E+00 -1.5197841748406251E+01  7.5989208742031256E+00
  7.5989208742031256E+00 -1.5197841748406251E+01  7.5989208742031256E+00
  7.5989208742031256E+00 -1.5197841748406251E+01  7.5989208742031256E+00
  7.5989208742031256E+00 -1.5197841748406251E+01  7.5989208742031256E+00
  7.5989208742031256E+00 -1.5197841748406251E+01  7.5989208742031256E+00
  7.5989208742031256E+00 -1.5197841748406251E+01  7.5989208742031256E+00
  7.5989208742031256E+00 -1.5197841748406251E+01  7.5989208742031256E+00
  7.5989208742031256E+00 -1.5197841748406251E+01  7.5989208742031256E+00
  7.5989208742031256E+00 -1.5197841748406251E+01  7.5989208742031256E+00
  7.5989208742031256E+00 -1.5197841748406251E+01  7.5989208742031256E+00
  7.5989208742031256E+00 -1.5197841748406251E+01  7.5989208742031256E+00
  7.5989208742031256E+00 -1.5197841748406251E+01  7.5989208742031256E+00
  7.5989208742031256E+00 -1.5197841748406251E+01  7.5989208742031256E+00
  7.5989208742031256E+00 -1.5197841748406251E+01  7.5989208742031256E+00
  7.5989208742031256E+00 -1.5197841748406251E+01  7.5989208742031256E+00
  7.5989208742031256E+00 -1.5197841748406251E+01  7.5989208742031256E+00
  7.5989208742031256E+00 -1.5197841748406251E+01  7.5989208742031256E+00
  7.5989208742031256E+00 -1.5197841748406251E+01  7.5989208742031256E+00
  7.5989208742031256E+00 -1.5197841748406251E+01  7.5989208742031256E+00
  7.5989208742031256E+00 -1.5197841748406251E+01  7.5989208742031256E+00
  7.5989208742031256E+00 -1.5197841748406251E+01  7.5989208742031256E+00
  7.5989208742031256E+00 -1.5197841748406251E+01  7.5989208742031256E+00
  7.5989208742031256E+00 -1.5197841748406251E+01  7.5989208742031256E+00
  7.5989208742031256E+00 -1.5197841748406251E+01  7.5989208742031256E+00
  7.5989208742031256E+00 -1.5197841748406251E+01  7.5989208742031256E+00
  7.5989208742031256E+00 -1.5197841748406251E+01  7.5989208742031256E+00
  7.5989208742031256E+00 -1.5197841748406251E+01  7.5989208742031256E+00
  7.5989208742031256E+00 -1.5197841748406251E+01  7.5989208742031256E+00
  7.5989208742031256E+00 -1.5197841748406251E+01  7.5989208742031256E+00
  7.5989208742031256E+00 -1.5197841748406251E+01  7.5989208742031256E+00
  7.5989208742031256E+00 -1.5197841748406251E+01  7.5989208742031256E+00
  7.5989208742031256E+00 -1.5197841748406251E+01  7.5989208742031256E+00
  7.5989208742031256E+00 -1.5197841748406251E+01  7.5989208742031256E+00
  7.5989208742031256E+00 -1.5197841748406251E+01  7.5989208742031256E+00
  7.5989208742031256E+00 -1.5197841748406251E+01  7.5989208742031256E+00
  7.5989208742031256E+00 -1.5197841748406251E+01  7.5989208742031256E+00
  7.5989208742031256E+00 -1.5197841748406251E+01  7.5989208742031256E+00
  7.5989208742031256E+00 -1.5197841748406251E+01  7.5989208742031256E+00
  7.5989208742031256E+00 -1.5197841748406251E+01  7.5989208742031256E+00
  7.5989208742031256E+00 -1.5197841748406251E+01  7.5989208742031256E+00
  7.5989208742031256E+00 -1.5197841748406251E+01  7.5989208742031256E+00
  7.5989208742031256E+00 -1.5197841748406251E+01  7.5989208742031256E+00
  7.5989208742031256E+00 -1.5197841748406251E+01  7.5989208742031256E+00
  7.5989208742031256E+00 -1.5197841748406251E+01  7.5989208742031256E+00
  7.5989208742031256E+00 -1.5197841748406251E+01  7.5989208742031256E+00
  7.5989208742031256E+00 -1.5197841748406251E+01  7.5989208742031256E+00
  7.5989208742031256E+00 -1.5197841748406251E+01  7.5989208742031256E+00
  7.5989208742031256E+00 -1.5197841748406251E+01  7.5989208742031256E+00
  7.5989208742031256E+00 -1.5197841748406251E+01  7.5989208742031256E+00
  7.5989208742031256E+00 -1.5197841748406251E+01  7.5989208742031256E+00
  7.5989208742031256E+00 -1.5197841748406251E+01  7.5989208742031256E+00
  7.5989208742031256E+00 -1.5197841748406251E+01  7.5989208742031256E+00
  7.5989208742031256E+00 -1.5197841748406251E+01  7.5989208742031256E+00
  7.5989208742031256E+00 -1.5197841748406251E+01  7.5989208742031256E+00
  7.5989208742031256E+00 -1.5197841748406251E+01  7.5989208742031256E+00
  7.5989208742031256E+00 -1.5197841748406251E+01  7.5989208742031256E+00
  7.5989208742031256E+00 -1.5197841748406251E+01  7.5989208742031256E+00
  7.5989208742031256E+00 -1.5197841748406251E+01  7.5989208742031256E+00
  7.5989208742031256E+00 -1.5197841748406251E+01  7.5989208742031256E+00
  7.5989208742031256E+00 -1.5197841748406251E+01  7.5989208742031256E+00
  7.5989208742031256E+00 -1.5197841748406251E+01  7.5989208742031256E+00
  7.5989208742031256E+00 -1.5197841748406251E+01  7.5989208742031256E+00
  7.5989208742031256E+00 -1.5197841748406251E+01  7.5989208742031256E+00
  7.5989208742031256E+00 -1.5197841748406251E+01  7.5989208742031256E+00
  7.5989208742031256E+00 -1.5197841748406251E+01  7.5989208742031256E+00
  7.5989208742031256E+00 -1.5197841748406251E+01  7.5989208742031256E+00
  7.5989208742031256E+00 -1.5197841748406251E+01  7.5989208742031256E+00
  7.5989208742031256E+00 -1.5197841748406251E+01  7.5989208742031256E+00
  7.5989208742031256E+00 -1.5197841748406251E+01  7.5989208742031256E+00
  7.5989208742031256E+00 -1.5197841748406251E+01  7.5989208742031256E+00
  7.5989208742031256E+00 -1.5197841748406251E+01  7.5989208742031256E+00
  7.5989208742031256E+00 -1.5197841748406251E+01  7.5989208742031256E+00
  7.5989208742031256E+00 -1.5197841748406251E+01  7.5989208742031256E+00
  7.5989208742031256E+00 -1.5197841748406251E+01  7.5989208742031256E+00
  7.5989208742031256E+00 -1.5197841748406251E+01  7.5989208742031256E+00
  7.5989208742031256E+00 -1.5197841748406251E+01  7.5989208742031256E+00
  7.5989208742031256E+00 -1.5197841748406251E+01  7.5989208742031256E+00
  7.5989208742031256E+00 -1.5197841748406251E+01  7.5989208742031256E+00
  7.5989208742031256E+00 -1.5197841748406251E+01  7.5989208742031256E+00
  7.5989208742031256E+00 -1.5197841748406251E+01  7.5989208742031256E+00
  7.5989208742031256E+00 -1.5197841748406251E+01  7.5989208742031256E+00
  7.5989208742031256E+00 -1.5197841748406251E+01  7.5989208742031256E+00
  7.5989208742031256E+00 -1.5197841748406251E+01  7.5989208742031256E+00
  7.5989208742031256E+00 -1.5197841748406251E+01  7.5989208742031256E+00
  7.5989208742031256E+00 -1.5197841748406251E+01  7.5989208742031256E+00
  7.5989208742031256E+00 -1.5197841748406251E+01  7.5989208742031256E+00
  7.5989208742031256E+00 -1.5197841748406251E+01  7.5989208742031256E+00
  7.5989208742031256E+00 -1.5197841748406251E+01  7.5989208742031256E+00
  7.5989208742031256E+00 -1.5197841748406251E+01  7.5989208742031256E+00
  7.5989208742031256E+00 -1.5197841748406251E+01  7.5989208742031256E+00
  7.5989208742031256E+00 -1.5197841748406251E+01  7.5989208742031256E+00
  7.5989208742031256E+00 -1.5197841748406251E+01  7.5989208742031256E+00
  7.5989208742031256E+00 -1.5197841748406251E+01  7.5989208742031256E+00
  7.5989208742031256E+00 -1.5197841748406251E+01  7.5989208742031256E+00
  7.5989208742031256E+00 -1.5197841748406251E+01  7.5989208742031256E+00
  7.5989208742031256E+00 -1.5197841748406251E+01  7.5989208742031256E+00
  7.5989208742031256E+00 -1.5197841748406251E+01  7.5989208742031256E+00
  7.5989208742031256E+00 -1.5197841748406251E+01  7.5989208742031256E+00
  7.5989208742031256E+00 -1.5197841748406251E+01  7.5989208742031256E+00
  7.5989208742031256E+00 -1.5197841748406251E+01  7.5989208742031256E+00
  7.5989208742031256E+00 -1.5197841748406251E+01  7.5989208742031256E+00
  7.5989208742031256E+00 -1.5197841748406251E+01  7.5989208742031256E+00
  7.5989208742031256E+00 -1.5197841748406251E+01  7.5989208742031256E+00
  7.5989208742031256E+00 -1.5197841748406251E+01  7.5989208742031256E+00
  7.5989208742031256E+00 -1.5197841748406251E+01  7.5989208742031256E+00
  7.5989208742031256E+00 -1.5197841748406251E+01  7.5989208742031256E+00
  7.5989208742031256E+00 -1.5197841748406251E+01  7.5989208742031256E+00
  7.5989208742031256E+00 -1.5197841748406251E+01  7.5989208742031256E+00
  7.5989208742031256E+00 -1.5197841748406251E+01  7.5989208742031256E+00
  7.5989208742031256E+00 -1.5197841748406251E+01  7.5989208742031256E+00
  7.5989208742031256E+00 -1.5197841748406251E+01  7.5989208742031256E+00
  7.5989208742031256E+00 -1.5197841748406251E+01  7.5989208742031256E+00
  7.5989208742031256E+00 -1.5197841748406251E+01  7.5989208742031256E+00
  7.5989208742031256E+00 -1.5197841748406251E+01  7.5989208742031256E+00
  7.5989208742031256E+00 -1.5197841748406251E+01  7.5989208742031256E+00
  7.5989208742031256E+00 -1.5197841748406251E+01  7.5989208742031256E+00
  7.5989208742031256E+00 -1.5197841748406251E+01  7.5989208742031256E+00
  7.5989208742031256E+00 -1.5197841748406251E+01  7.5989208742031256E+00
  7.5989208742031256E+00 -1.5197841748406251E+01  7.5989208742031256E+00
  7.5989208742031256E+00 -1.5197841748406251E+01  7.5989208742031256E+00
  7.5989208742031256E+00 -1.5197841748406251E+01  7.5989208742031256E+00
  7.5989208742031256E+00 -1.5197841748406251E+01  7.5989208742031256E+00
  7.5989208742031256E+00 -1.5197841748406251E+01  7.5989208742031256E+00
  7.5989208742031256E+00 -1.5197841748406251E+01  7.5989208742031256E+00
  7.5989208742031256E+00 -1.5197841748406251E+01  7.5989208742031256E+00
  7.5989208742031256E+00 -1.5197841748406251E+01  7.5989208742031256E+00
  7.5989208742031256E+00 -1.5197841748406251E+01  7.5989208742031256E+00
  7.5989208742031256E+00 -1.5197841748406251E+01  7.5989208742031256E+00
  7.5989208742031256E+00 -1.5197841748406251E+01  7.5989208742031256E+00
  7.5989208742031256E+00 -1.5197841748406251E+01  7.5989208742031256E+00
  7.5989208742031256E+00 -1.5197841748406251E+01  7.5989208742031256E+00
  7.5989208742031256E+00 -1.5197841748406251E+01  7.5989208742031256E+00
  7.5989208742031256E+00 -1.5197841748406251E+01  7.5989208742031256E+00
  7.5989208742031256E+00 -1.5197841748406251E+01  7.5989208742031256E+00
  7.5989208742031256E+00 -1.5197841748406251E+01  7.5989208742031256E+00
  7.5989208742031256E+00 -1.5197841748406251E+01  7.5989208742031256E+00
  7.5989208742031256E+00 -1.5197841748406251E+01  7.5989208742031256E+00
  7.5989208742031256E+00 -1.5197841748406251E+01  7.5989208742031256E+00
  7.5989208742031256E+00 -1.5197841748406251E+01  7.5989208742031256E+00
  7.5989208742031256E+00 -1.5197841748406251E+01  7.5989208742031256E+00
  7.5989208742031256E+00 -1.5197841748406251E+01  7.5989208742031256E+00
  7.5989208742031256E+00 -1.5197841748406251E+01  7.5989208742031256E+00
  7.5989208742031256E+00 -1.5197841748406251E+01  7.5989208742031256E+00
  7.5989208742031256E+00 -1.5197841748406251E+01  7.5989208742031256E+00
  7.5989208742031256E+00 -1.5197841748406251E+01  7.5989208742031256E+00
  7.5989208742031256E+00 -1.5197841748406251E+01  7.5989208742031256E+00
  7.5989208742031256E+00 -1.5197841748406251E+01  7.5989208742031256E+00
  7.5989208742031256E+00 -1.5197841748406251E+01  7.5989208742031256E+00
  7.5989208742031256E+00 -1.5197841748406251E+01  7.5989208742031256E+00
  7.5989208742031256E+00 -1.5197841748406251E+01  7.5989208742031256E+00
  7.5989208742031256E+00 -1.5197841748406251E+01  7.5989208742031256E+00
  7.5989208742031256E+00 -1.5197841748406251E+01  7.5989208742031256E+00
  7.5989208742031256E+00 -1.5197841748406251E+01  7.5989208742031256E+00
  7.5989208742031256E+00 -1.5197841748406251E+01  7.5989208742031256E+00
  7.5989208742031256E+00 -1.5197841748406251E+01  7.5989208742031256E+00
  7.5989208742031256E+00 -1.5197841748406251E+01  7.5989208742031256E+00
  7.5989208742031256E+00 -1.5197841748406251E+01  7.5989208742031256E+00
  7.5989208742031256E+00 -1.5197841748406251E+01  7.5989208742031256E+00
  7.5989208742031256E+00 -1.5197841748406251E+01  7.5989208742031256E+00
  7.5989208742031256E+00 -1.5197841748406251E+01  7.5989208742031256E+00
  7.5989208742031256E+00 -1.5197841748406251E+01  7.5989208742031256E+00
  7.5989208742031256E+00 -1.5197841748406251E+01  7.5989208742031256E+00
  7.5989208742031256E+00 -1.5197841748406251E+01  7.5989208742031256E+00
  7.5989208742031256E+00 -1.5197841748406251E+01  7.5989208742031256E+00
  7.5989208742031256E+00 -1.5197841748406251E+01  7.5989208742031256E+00
  7.5989208742031256E+00 -1.5197841748406251E+01  7.5989208742031256E+00
  7.5989208742031256E+00 -1.5197841748406251E+01  7.5989208742031256E+00
  7.5989208742031256E+00 -1.5197841748406251E+01  7.5989208742031256E+00
  7.5989208742031256E+00 -1.5197841748406251E+01  7.5989208742031256E+00
  7.5989208742031256E+00 -1.5197841748406251E+01  7.5989208742031256E+00
  7.5989208742031256E+00 -1.5197841748406251E+01  7.5989208742031256E+00
  7.5989208742031256E+00 -1.5197841748406251E+01  7.5989208742031256E+00
  7.5989208742031256E+00 -1.5197841748406251E+01  7.5989208742031256E+00
  7.5989208742031256E+00 -1.5197841748406251E+01  7.5989208742031256E+00
  7.5989208742031256E+00 -1.5197841748406251E+01  7.5989208742031256E+00
  7.5989208742031256E+00 -1.5197841748406251E+01  7.5989208742031256E+00
  7.5989208742031256E+00 -1.5197841748406251E+01  7.5989208742031256E+00
  7.5989208742031256E+00 -1.5197841748406251E+01  7.5989208742031256E+00
  7.5989208742031256E+00 -1.5197841748406251E+01  7.5989208742031256E+00
  7.5989208742031256E+00 -1.5197841748406251E+01  7.5989208742031256E+00
  7.5989208742031256E+00 -1.5197841748406251E+01  7.5989208742031256E+00
  7.5989208742031256E+00 -1.5197841748406251E+01  7.5989208742031256E+00
  7.5989208742031256E+00 -1.5197841748406251E+01  7.5989208742031256E+00
  7.5989208742031256E+00 -1.5197841748406251E+01  7.5989208742031256E+00
  7.5989208742031256E+00 -1.5197841748406251E+01  7.5989208742031256E+00
  7.5989208742031256E+00 -1.5197841748406251E+01  7.5989208742031256E+00
  7.5989208742031256E+00 -1.5197841748406251E+01  7.5989208742031256E+00
  7.5989208742031256E+00 -1.5197841748406251E+01  7.5989208742031256E+00
  7.5989208742031256E+00 -1.5197841748406251E+01  7.5989208742031256E+00
  7.5989208742031256E+00 -1.5197841748406251E+01  7.5989208742031256E+00
  7.5989208742031256E+00 -1.5197841748406251E+01  7.5989208742031256E+00
  7.5989208742031256E+00 -1.5197841748406251E+01  7.5989208742031256E+00
  7.5989208742031256E+00 -1.5197841748406251E+01  7.5989208742031256E+00
  7.5989208742031256E+00 -1.5197841748406251E+01  7.5989208742031256E+00
  7.5989208742031256E+00 -1.5197841748406251E+01  7.5989208742031256E+00
  7.5989208742031256E+00 -1.5197841748406251E+01  7.5989208742031256E+00
  7.5989208742031256E+00 -1.5197841748406251E+01  7.5989208742031256E+00
  7.5989208742031256E+00 -1.5197841748406251E+01  7.5989208742031256E+00
  7.5989208742031256E+00 -1.5197841748406251E+01  7.5989208742031256E+00
  7.5989208742031256E+00 -1.5197841748406251E+01  7.5989208742031256E+00
  7.5989208742031256E+00 -1.5197841748406251E+01  7.5989208742031256E+00
  7.5989208742031256E+00 -1.5197841748406251E+01  7.5989208742031256E+00
  7.5989208742031256E+00 -1.5197841748406251E+01  7.5989208742031256E+00
  7.5989208742031256E+00 -1.5197841748406251E+01  7.5989208742031256E+00
  7.5989208742031256E+00 -1.5197841748406251E+01  7.5989208742031256E+00
  7.5989208742031256E+00 -1.5197841748406251E+01  7.5989208742031256E+00
  7.5989208742031256E+00 -1.5197841748406251E+01  7.5989208742031256E+00
  7.5989208742031256E+00 -1.5197841748406251E+01  7.5989208742031256E+00
  7.5989208742031256E+00 -1.5197841748406251E+01  7.5989208742031256E+00
  7.5989208742031256E+00 -1.5197841748406251E+01  7.5989208742031256E+00
  7.5989208742031256E+00 -1.5197841748406251E+01  7.5989208742031256E+00
  7.5989208742031256E+00 -1.5197841748406251E+01  7.5989208742031256E+00
  7.5989208742031256E+00 -1.5197841748406251E+01  7.5989208742031256E+00
  7.5989208742031256E+00 -1.5197841748406251E+01  7.5989208742031256E+00
  7.5989208742031256E+00 -1.5197841748406251E+01  7.5989208742031256E+00
  7.5989208742031256E+00 -1.5197841748406251E+01  7.5989208742031256E+00
  7.5989208742031256E+00 -1.5197841748406251E+01  7.5989208742031256E+00
  7.5989208742031256E+00 -1.5197841748406251E+01  7.5989208742031256E+00
  7.5989208742031256E+00 -1.5197841748406251E+01  7.5989208742031256E+00
  7.5989208742031256E+00 -1.5197841748406251E+01  7.5989208742031256E+00
  7.5989208742031256E+00 -1.5197841748406251E+01  7.5989208742031256E+00
  7.5989208742031256E+00 -1.5197841748406251E+01  7.5989208742031256E+00
  7.5989208742031256E+00 -1.5197841748406251E+01  7.5989208742031256E+00
  7.5989208742031256E+00 -1.5197841748406251E+01  7.5989208742031256E+00
  7.5989208742031256E+00 -1.5197841748406251E+01  7.5989208742031256E+00
  7.5989208742031256E+00 -1.5197841748406251E+01  7.5989208742031256E+00
  7.5989208742031256E+00 -1.5197841748406251E+01  7.5989208742031256E+00
  7.5989208742031256E+00 -1.5197841748406251E+01  7.5989208742031256E+00
  7.5989208742031256E+00 -1.5197841748406251E+01  7.5989208742031256E+00
  7.5989208742031256E+00 -1.5197841748406251E+01  7.5989208742031256E+00
  7.5989208742031256E+00 -1.5197841748406251E+01  7.5989208742031256E+00
  7.5989208742031256E+00 -1.5197841748406251E+01  7.5989208742031256E+00
  7.5989208742031256E+00 -1.5197841748406251E+01  7.5989208742031256E+00
  7.5989208742031256E+00 -1.5197841748406251E+01  7.5989208742031256E+00
  7.5989208742031256E+00 -1.5197841748406251E+01  7.5989208742031256E+00
  7.5989208742031256E+00 -1.5197841748406251E+01  7.5989208742031256E+00
  7.5989208742031256E+00 -1.5197841748406251E+01  7.5989208742031256E+00
  7.5989208742031256E+00 -1.5197841748406251E+01  7.5989208742031256E+00
  7.5989208742031256E+00 -1.5197841748406251E+01  7.5989208742031256E+00
  7.5989208742031256E+00 -1.5197841748406251E+01  7.5989208742031256E+00
  7.5989208742031256E+00 -1.5197841748406251E+01  7.5989208742031256E+00
  7.5989208742031256E+00 -1.5197841748406251E+01  7.5989208742031256E+00
  7.5989208742031256E+00 -1.5197841748406251E+01  7.5989208742031256E+00
  7.5989208742031256E+00 -1.5197841748406251E+01  7.5989208742031256E+00
  7.5989208742031256E+00 -1.5197841748406251E+01  7.5989208742031256E+00
  7.5989208742031256E+00 -1.5197841748406251E+01  7.5989208742031256E+00
  7.5989208742031256E+00 -1.5197841748406251E+01  7.5989208742031256E+00
  7.5989208742031256E+00 -1.5197841748406251E+01  7.5989208742031256E+00
  7.5989208742031256E+00 -1.5197841748406251E+01  7.5989208742031256E+00
  7.5989208742031256E+00 -1.5197841748406251E+01  7.5989208742031256E+00
  7.5989208742031256E+00 -1.5197841748406251E+01  7.5989208742031256E+00
  7.5989208742031256E+00 -1.5197841748406251E+01  7.5989208742031256E+00
  7.5989208742031256E+00 -1.5197841748406251E+01  7.5989208742031256E+00
  7.5989208742031256E+00 -1.5197841748406251E+01  7.5989208742031256E+00
  7.5989208742031256E+00 -1.5197841748406251E+01  7.5989208742031256E+00
  7.5989208742031256E+00 -1.5197841748406251E+01  7.5989208742031256E+00
  7.5989208742031256E+00 -1.5197841748406251E+01  7.5989208742031256E+00
  7.5989208742031256E+00 -1.5197841748406251E+01  7.5989208742031256E+00
  7.5989208742031256E+00 -1.5197841748406251E+01  7.5989208742031256E+00
  7.5989208742031256E+00 -1.5197841748406251E+01  7.5989208742031256E+00
  7.5989208742031256E+00 -1.5197841748406251E+01  7.5989208742031256E+00
  7.5989208742031256E+00 -1.5197841748406251E+01  7.5989208742031256E+00
  7.5989208742031256E+00 -1.5197841748406251E+01  7.5989208742031256E+00
  7.5989208742031256E+00 -1.5197841748406251E+01  7.5989208742031256E+00
  7.5989208742031256E+00 -1.5197841748406251E+01  7.5989208742031256E+00
  7.5989208742031256E+00 -1.5197841748406251E+01  7.5989208742031256E+00
  7.5989208742031256E+00 -1.5197841748406251E+01  7.5989208742031256E+00
  7.5989208742031256E+00 -1.5197841748406251E+01  7.5989208742031256E+00
  7.5989208742031256E+00 -1.5197841748406251E+01  7.5989208742031256E+00
  7.5989208742031256E+00 -1.5197841748406251E+01  7.5989208742031256E+00
  7.5989208742031256E+00 -1.5197841748406251E+01  7.5989208742031256E+00
  7.5989208742031256E+00 -1.5197841748406251E+01  7.5989208742031256E+00
  7.5989208742031256E+00 -1.5197841748406251E+01  7.5989208742031256E+00
  7.5989208742031256E+00 -1.5197841748406251E+01  7.5989208742031256E+00
  7.5989208742031256E+00 -1.5197841748406251E+01  7.5989208742031256E+00
  7.5989208742031256E+00 -1.5197841748406251E+01  7.5989208742031256E+00
  7.5989208742031256E+00 -1.5197841748406251E+01  7.5989208742031256E+00
  7.5989208742031256E+00 -1.5197841748406251E+01  7.5989208742031256E+00
  7.5989208742031256E+00 -1.5197841748406251E+01  7.5989208742031256E+00
  7.5989208742031256E+00 -1.5197841748406251E+01  7.5989208742031256E+00
  7.5989208742031256E+00 -1.5197841748406251E+01  7.5989208742031256E+00
  7.5989208742031256E+00 -1.5197841748406251E+01  7.5989208742031256E+00
  7.5989208742031256E+00 -1.5197841748406251E+01  7.5989208742031256E+00
  7.5989208742031256E+00 -1.5197841748406251E+01  7.5989208742031256E+00
  7.5989208742031256E+00 -1.5197841748406251E+01  7.5989208742031256E+00
  7.5989208742031256E+00 -1.5197841748406251E+01  7.5989208742031256E+00
  7.5989208742031256E+00 -1.5197841748406251E+01  7.5989208742031256E+00
  7.5989208742031256E+00 -1.5197841748406251E+01  7.5989208742031256E+00
  7.5989208742031256E+00 -1.5197841748406251E+01  7.5989208742031256E+00
  7.5989208742031256E+00 -1.5197841748406251E+01  7.5989208742031256E+00
  7.5989208742031256E+00 -1.5197841748406251E+01  7.5989208742031256E+00
  7.5989208742031256E+00 -1.5197841748406251E+01  7.5989208742031256E+00
  7.5989208742031256E+00 -1.5197841748406251E+01  7.5989208742031256E+00
  7.5989208742031256E+00 -1.5197841748406251E+01  7.5989208742031256E+00
  7.5989208742031256E+00 -1.5197841748406251E+01  7.5989208742031256E+00
  7.5989208742031256E+00 -1.5197841748406251E+01  7.5989208742031256E+00
  7.5989208742031256E+00 -1.5197841748406251E+01  7.5989208742031256E+00
  7.5989208742031256E+00 -1.5197841748406251E+01  7.5989208742031256E+00
  7.5989208742031256E+00 -1.5197841748406251E+01  7.5989208742031256E+00
  7.5989208742031256E+00 -1.5197841748406251E+01  7.5989208742031256E+00
  7.5989208742031256E+00 -1.5197841748406251E+01  7.5989208742031256E+00
  7.5989208742031256E+00 -1.5197841748406251E+01  7.5989208742031256E+00
  7.5989208742031256E+00 -1.5197841748406251E+01  7.5989208742031256E+00
  7.5989208742031256E+00 -1.5197841748406251E+01  7.5989208742031256E+00
  7.5989208742031256E+00 -1.5197841748406251E+01  7.5989208742031256E+00
  7.5989208742031256E+00 -1.5197841748406251E+01  7.5989208742031256E+00
  7.5989208742031256E+00 -1.5197841748406251E+01  7.5989208742031256E+00
  7.5989208742031256E+00 -1.5197841748406251E+01  7.5989208742031256E+00
  7.5989208742031256E+00 -1.5197841748406251E+01  7.5989208742031256E+00
  7.5989208742031256E+00 -1.5197841748406251E+01  7.5989208742031256E+00
  7.5989208742031256E+00 -1.5197841748406251E+01  7.5989208742031256E+00
  7.5989208742031256E+00 -1.5197841748406251E+01  7.5989208742031256E+00
  7.5989208742031256E+00 -1.5197841748406251E+01  7.5989208742031256E+00
  7.5989208742031256E+00 -1.5197841748406251E+01  7.5989208742031256E+00
  7.5989208742031256E+00 -1.5197841748406251E+01  7.5989208742031256E+00
  7.5989208742031256E+00 -1.5197841748406251E+01  7.5989208742031256E+00
  7.5989208742031256E+00 -1.5197841748406251E+01  7.5989208742031256E+00
  7.5989208742031256E+00 -1.5197841748406251E+01  7.5989208742031256E+00
  7.5989208742031256E+00 -1.5197841748406251E+01  7.5989208742031256E+00
  7.5989208742031256E+00 -1.5197841748406251E+01  7.5989208742031256E+00
  7.5989208742031256E+00 -1.5197841748406251E+01  7.5989208742031256E+00
  7.5989208742031256E+00 -1.5197841748406251E+01  7.5989208742031256E+00
  7.5989208742031256E+00 -1.5197841748406251E+01  7.5989208742031256E+00
  7.5989208742031256E+00 -1.5197841748406251E+01  7.5989208742031256E+00
  7.5989208742031256E+00 -1.5197841748406251E+01  7.5989208742031256E+00
  7.5989208742031256E+00 -1.5197841748406251E+01  7.5989208742031256E+00
  7.5989208742031256E+00 -1.5197841748406251E+01  7.5989208742031256E+00
  7.5989208742031256E+00 -1.5197841748406251E+01  7.5989208742031256E+00
  7.5989208742031256E+00 -1.5197841748406251E+01  7.5989208742031256E+00
  7.5989208742031256E+00 -1.5197841748406251E+01  7.5989208742031256E+00
  7.5989208742031256E+00 -1.5197841748406251E+01  7.5989208742031256E+00
  7.5989208742031256E+00 -1.5197841748406251E+01  7.5989208742031256E+00
  7.5989208742031256E+00 -1.5197841748406251E+01  7.5989208742031256E+00
  7.5989208742031256E+00 -1.5197841748406251E+01  7.5989208742031256E+00
  7.5989208742031256E+00 -1.5197841748406251E+01  7.5989208742031256E+00
  7.5989208742031256E+00 -1.5197841748406251E+01  7.5989208742031256E+00
  7.5989208742031256E+00 -1.5197841748406251E+01  7.5989208742031256E+00
  7.5989208742031256E+00 -1.5197841748406251E+01  7.5989208742031256E+00
  7.5989208742031256E+00 -1.5197841748406251E+01  7.5989208742031256E+00
  7.5989208742031256E+00 -1.5197841748406251E+01  7.5989208742031256E+00
  7.5989208742031256E+00 -1.5197841748406251E+01  7.5989208742031256E+00
  7.5989208742031256E+00 -1.5197841748406251E+01  7.5989208742031256E+00
  7.5989208742031256E+00 -1.5197841748406251E+01  7.5989208742031256E+00
  7.5989208742031256E+00 -1.5197841748406251E+01  7.5989208742031256E+00
  7.5989208742031256E+00 -1.5197841748406251E+01  7.5989208742031256E+00
  7.5989208742031256E+00 -1.5197841748406251E+01  7.5989208742031256E+00
  7.5989208742031256E+00 -1.5197841748406251E+01  7.5989208742031256E+00
  7.5989208742031256E+00 -1.5197841748406251E+01  7.5989208742031256E+00
  7.5989208742031256E+00 -1.5197841748406251E+01  7.5989208742031256E+00
  7.5989208742031256E+00 -1.5197841748406251E+01  7.5989208742031256E+00
  7.5989208742031256E+00 -1.5197841748406251E+01  7.5989208742031256E+00
  7.5989208742031256E+00 -1.5197841748406251E+01  7.5989208742031256E+00
  7.5989208742031256E+00 -1.5197841748406251E+01  7.5989208742031256E+00
  7.5989208742031256E+00 -1.5197841748406251E+01  7.5989208742031256E+00
  7.5989208742031256E+00 -1.5197841748406251E+01  7.5989208742031256E+00
  7.5989208742031256E+00 -1.5197841748406251E+01  7.5989208742031256E+00
  7.5989208742031256E+00 -1.5197841748406251E+01  7.5989208742031256E+00
  7.5989208742031256E+00 -1.5197841748406251E+01  7.5989208742031256E+00
  7.5989208742031256E+00 -1.5197841748406251E+01  7.5989208742031256E+00
  7.5989208742031256E+00 -1.5197841748406251E+01  7.5989208742031256E+00
  7.5989208742031256E+00 -1.5197841748406251E+01  7.5989208742031256E+00
  7.5989208742031256E+00 -1.5197841748406251E+01  7.5989208742031256E+00
  7.5989208742031256E+00 -1.5197841748406251E+01  7.5989208742031256E+00
  7.5989208742031256E+00 -1.5197841748406251E+01  7.5989208742031256E+00
  7.5989208742031256E+00 -1.5197841748406251E+01  7.5989208742031256E+00
  7.5989208742031256E+00 -1.5197841748406251E+01  7.5989208742031256E+00
  7.5989208742031256E+00 -1.5197841748406251E+01  7.5989208742031256E+00
  7.5989208742031256E+00 -1.5197841748406251E+01  7.5989208742031256E+00
  7.5989208742031256E+00 -1.5197841748406251E+01  7.5989208742031256E+00
  7.5989208742031256E+00 -1.5197841748406251E+01  7.5989208742031256E+00
  7.5989208742031256E+00 -1.5197841748406251E+01  7.5989208742031256E+00
  7.5989208742031256E+00 -1.5197841748406251E+01  7.5989208742031256E+00
  7.5989208742031256E+00 -1.5197841748406251E+01  7.5989208742031256E+00
  7.5989208742031256E+00 -1.5197841748406251E+01  7.5989208742031256E+00
  7.5989208742031256E+00 -1.5197841748406251E+01  7.5989208742031256E+00
  7.5989208742031256E+00 -1.5197841748406251E+01  7.5989208742031256E+00
  7.5989208742031256E+00 -1.5197841748406251E+01  7.5989208742031256E+00
  7.5989208742031256E+00 -1.5197841748406251E+01  7.5989208742031256E+00
  7.5989208742031256E+00 -1.5197841748406251E+01  7.5989208742031256E+00
  7.5989208742031256E+00 -1.5197841748406251E+01  7.5989208742031256E+00
  7.5989208742031256E+00 -1.5197841748406251E+01  7.5989208742031256E+00
  7.5989208742031256E+00 -1.5197841748406251E+01  7.5989208742031256E+00
  7.5989208742031256E+00 -1.5197841748406251E+01  7.5989208742031256E+00
  7.5989208742031256E+00 -1.5197841748406251E+01  7.5989208742031256E+00
  7.5989208742031256E+00 -1.5197841748406251E+01  7.5989208742031256E+00
  7.5989208742031256E+00 -1.5197841748406251E+01  7.5989208742031256E+00
  7.5989208742031256E+00 -1.5197841748406251E+01  7.5989208742031256E+00
  7.5989208742031256E+00 -1.5197841748406251E+01  7.5989208742031256E+00
  7.5989208742031256E+00 -1.5197841748406251E+01  7.5989208742031256E+00
  7.5989208742031256E+00 -1.5197841748406251E+01  7.5989208742031256E+00
  7.5989208742031256E+00 -1.5197841748406251E+01  7.5989208742031256E+00
  7.5989208742031256E+00 -1.5197841748406251E+01  7.5989208742031256E+00
  7.5989208742031256E+00 -1.5197841748406251E+01  7.5989208742031256E+00
  7.5989208742031256E+00 -1.5197841748406251E+01  7.5989208742031256E+00
  7.5989208742031256E+00 -1.5197841748406251E+01  7.5989208742031256E+00
  7.5989208742031256E+00 -1.5197841748406251E+01  7.5989208742031256E+00
  7.5989208742031256E+00 -1.5197841748406251E+01  7.5989208742031256E+00
  7.5989208742031256E+00 -1.5197841748406251E+01  7.5989208742031256E+00
  7.5989208742031256E+00 -1.5197841748406251E+01  7.5989208742031256E+00
  7.5989208742031256E+00 -1.5197841748406251E+01  7.5989208742031256E+00
  7.5989208742031256E+00 -1.5197841748406251E+01  7.5989208742031256E+00
  7.5989208742031256E+00 -1.5197841748406251E+01  7.5989208742031256E+00
  7.5989208742031256E+00 -1.5197841748406251E+01  7.5989208742031256E+00
  7.5989208742031256E+00 -1.5197841748406251E+01  7.5989208742031256E+00
  7.5989208742031256E+00 -1.5197841748406251E+01  7.5989208742031256E+00
  7.5989208742031256E+00 -1.5197841748406251E+01  7.5989208742031256E+00
  7.5989208742031256E+00 -1.5197841748406251E+01  7.5989208742031256E+00
  7.5989208742031256E+00 -1.5197841748406251E+01  7.5989208742031256E+00
  7.5989208742031256E+00 -1.5197841748406251E+01  7.5989208742031256E+00
  7.5989208742031256E+00 -1.5197841748406251E+01  7.5989208742031256E+00
  7.5989208742031256E+00 -1.5197841748406251E+01  7.5989208742031256E+00
  7.5989208742031256E+00 -1.5197841748406251E+01  7.5989208742031256E+00
  7.5989208742031256E+00 -1.5197841748406251E+01  7.5989208742031256E+00
  7.5989208742031256E+00 -1.5197841748406251E+01  7.5989208742031256E+00
  7.5989208742031256E+00 -1.5197841748406251E+01  7.5989208742031256E+00
  7.5989208742031256E+00 -1.5197841748406251E+01  7.5989208742031256E+00
  7.5989208742031256E+00 -1.5197841748406251E+01  7.5989208742031256E+00
  7.5989208742031256E+00 -1.5197841748406251E+01  7.5989208742031256E+00
  7.5989208742031256E+00 -1.5197841748406251E+01  7.5989208742031256E+00
  7.5989208742031256E+00 -1.5197841748406251E+01  7.5989208742031256E+00
  7.5989208742031256E+00 -1.5197841748406251E+01  7.5989208742031256E+00
  7.5989208742031256E+00 -1.5197841748406251E+01  7.5989208742031256E+00
  7.5989208742031256E+00 -1.5197841748406251E+01  7.5989208742031256E+00
  7.5989208742031256E+00 -1.5197841748406251E+01  7.5989208742031256E+00
  7.5989208742031256E+00 -1.5197841748406251E+01  7.5989208742031256E+00
  7.5989208742031256E+00 -1.5197841748406251E+01  7.5989208742031256E+00
  7.5989208742031256E+00 -1.5197841748406251E+01  7.5989208742031256E+00
  7.5989208742031256E+00 -1.5197841748406251E+01  7.5989208742031256E+00
  7.5989208742031256E+00 -1.5197841748406251E+01  7.5989208742031256E+00
  7.5989208742031256E+00 -1.5197841748406251E+01  7.5989208742031256E+00
  7.5989208742031256E+00 -1.5197841748406251E+01  7.5989208742031256E+00
  7.5989208742031256E+00 -1.5197841748406251E+01  7.5989208742031256E+00
  7.5989208742031256E+00 -1.5197841748406251E+01  7.5989208742031256E+00
  7.5989208742031256E+00 -1.5197841748406251E+01  7.5989208742031256E+00
  7.5989208742031256E+00 -1.5197841748406251E+01  7.5989208742031256E+00
  7.5989208742031256E+00 -1.5197841748406251E+01  7.5989208742031256E+00
  7.5989208742031256E+00 -1.5197841748406251E+01  7.5989208742031256E+00
  7.5989208742031256E+00 -1.5197841748406251E+01  7.5989208742031256E+00
  7.5989208742031256E+00 -1.5197841748406251E+01  7.5989208742031256E+00
  7.5989208742031256E+00 -1.5197841748406251E+01  7.5989208742031256E+00
  7.5989208742031256E+00 -1.5197841748406251E+01  7.5989208742031256E+00
  7.5989208742031256E+00 -1.5197841748406251E+01  7.5989208742031256E+00
  7.5989208742031256E+00 -1.5197841748406251E+01  7.5989208742031256E+00
  7.5989208742031256E+00 -1.5197841748406251E+01  7.5989208742031256E+00
  7.5989208742031256E+00 -1.5197841748406251E+01  7.5989208742031256E+00
  7.5989208742031256E+00 -1.5197841748406251E+01  7.5989208742031256E+00
  7.5989208742031256E+00 -1.5197841748406251E+01  7.5989208742031256E+00
  7.5989208742031256E+00 -1.5197841748406251E+01  7.5989208742031256E+00
  7.5989208742031256E+00 -1.5197841748406251E+01  7.5989208742031256E+00
  7.5989208742031256E+00 -1.5197841748406251E+01  7.5989208742031256E+00
  7.5989208742031256E+00 -1.5197841748406251E+01  7.5989208742031256E+00
  7.5989208742031256E+00 -1.5197841748406251E+01  7.5989208742031256E+00
  7.5989208742031256E+00 -1.5197841748406251E+01  7.5989208742031256E+00
  7.5989208742031256E+00 -1.5197841748406251E+01  7.5989208742031256E+00
  7.5989208742031256E+00 -1.5197841748406251E+01  7.5989208742031256E+00
  7.5989208742031256E+00 -1.5197841748406251E+01  7.5989208742031256E+00
  7.5989208742031256E+00 -1.5197841748406251E+01  7.5989208742031256E+00
  7.5989208742031256E+00 -1.5197841748406251E+01  7.5989208742031256E+00
  7.5989208742031256E+00 -1.5197841748406251E+01  7.5989208742031256E+00
  7.5989208742031256E+00 -1.5197841748406251E+01  7.5989208742031256E+00
  7.5989208742031256E+00 -1.5197841748406251E+01  7.5989208742031256E+00
  7.5989208742031256E+00 -1.5197841748406251E+01  7.5989208742031256E+00
  7.5989208742031256E+00 -1.5197841748406251E+01  7.5989208742031256E+00
  7.5989208742031256E+00 -1.5197841748406251E+01  7.5989208742031256E+00
  7.5989208742031256E+00 -1.5197841748406251E+01  7.5989208742031256E+00
  7.5989208742031256E+00 -1.5197841748406251E+01  7.5989208742031256E+00
  7.5989208742031256E+00 -1.5197841748406251E+01  7.5989208742031256E+00
  7.5989208742031256E+00 -1.5197841748406251E+01  7.5989208742031256E+00
  7.5989208742031256E+00 -1.5197841748406251E+01  7.5989208742031256E+00
  7.5989208742031256E+00 -1.5197841748406251E+01  7.5989208742031256E+00
  7.5989208742031256E+00 -1.5197841748406251E+01  7.5989208742031256E+00
  7.5989208742031256E+00 -1.5197841748406251E+01  7.5989208742031256E+00
  7.5989208742031256E+00 -1.5197841748406251E+01  7.5989208742031256E+00
  7.5989208742031256E+00 -1.5197841748406251E+01  7.5989208742031256E+00
  7.5989208742031256E+00 -1.5197841748406251E+01  7.5989208742031256E+00
  7.5989208742031256E+00 -1.5197841748406251E+01  7.5989208742031256E+00
  7.5989208742031256E+00 -1.5197841748406251E+01  7.5989208742031256E+00
  7.5989208742031256E+00 -1.5197841748406251E+01  7.5989208742031256E+00
  7.5989208742031256E+00 -1.5197841748406251E+01  7.5989208742031256E+00
  7.5989208742031256E+00 -1.5197841748406251E+01  7.5989208742031256E+00
  7.5989208742031256E+00 -1.5197841748406251E+01  7.5989208742031256E+00
  7.5989208742031256E+00 -1.5197841748406251E+01  7.5989208742031256E+00
  7.5989208742031256E+00 -1.5197841748406251E+01  7.5989208742031256E+00
  7.5989208742031256E+00 -1.5197841748406251E+01  7.5989208742031256E+00
  7.5989208742031256E+00 -1.5197841748406251E+01  7.5989208742031256E+00
  7.5989208742031256E+00 -1.5197841748406251E+01  7.5989208742031256E+00
  7.5989208742031256E+00 -1.5197841748406251E+01  7.5989208742031256E+00
  7.5989208742031256E+00 -1.5197841748406251E+01  7.5989208742031256E+00
  7.5989208742031256E+00 -1.5197841748406251E+01  7.5989208742031256E+00
  7.5989208742031256E+00 -1.5197841748406251E+01  7.5989208742031256E+00
  7.5989208742031256E+00 -1.5197841748406251E+01  7.5989208742031256E+00
  7.5989208742031256E+00 -1.5197841748406251E+01  7.5989208742031256E+00
  7.5989208742031256E+00 -1.5197841748406251E+01  7.5989208742031256E+00
  7.5989208742031256E+00 -1.5197841748406251E+01  7.5989208742031256E+00
  7.5989208742031256E+00 -1.5197841748406251E+01  7.5989208742031256E+00
  7.5989208742031256E+00 -1.5197841748406251E+01  7.5989208742031256E+00
  7.5989208742031256E+00 -1.5197841748406251E+01  7.5989208742031256E+00
  7.5989208742031256E+00 -1.5197841748406251E+01  7.5989208742031256E+00
  7.5989208742031256E+00 -1.5197841748406251E+01  7.5989208742031256E+00
  7.5989208742031256E+00 -1.5197841748406251E+01  7.5989208742031256E+00
  7.5989208742031256E+00 -1.5197841748406251E+01  7.5989208742031256E+00
  7.5989208742031256E+00 -1.5197841748406251E+01  7.5989208742031256E+00
  7.5989208742031256E+00 -1.5197841748406251E+01  7.5989208742031256E+00
  7.5989208742031256E+00 -1.5197841748406251E+01  7.5989208742031256E+00
  7.5989208742031256E+00 -1.5197841748406251E+01  7.5989208742031256E+00
  7.5989208742031256E+00 -1.5197841748406251E+01  7.5989208742031256E+00
  7.5989208742031256E+00 -1.5197841748406251E+01  7.5989208742031256E+00
  7.5989208742031256E+00 -1.5197841748406251E+01  7.5989208742031256E+00
  7.5989208742031256E+00 -1.5197841748406251E+01  7.5989208742031256E+00
  7.5989208742031256E+00 -1.5197841748406251E+01  7.5989208742031256E+00
  7.5989208742031256E+00 -1.5197841748406251E+01  7.5989208742031256E+00
  7.5989208742031256E+00 -1.5197841748406251E+01  7.5989208742031256E+00
  7.5989208742031256E+00 -1.5197841748406251E+01  7.5989208742031256E+00
  7.5989208742031256E+00 -1.5197841748406251E+01  7.5989208742031256E+00
  7.5989208742031256E+00 -1.5197841748406251E+01  7.5989208742031256E+00
  7.5989208742031256E+00 -1.5197841748406251E+01  7.5989208742031256E+00
  7.5989208742031256E+00 -1.5197841748406251E+01  7.5989208742031256E+00
  7.5989208742031256E+00 -1.5197841748406251E+01  7.5989208742031256E+00
  7.5989208742031256E+00 -1.5197841748406251E+01  7.5989208742031256E+00
  7.5989208742031256E+00 -1.5197841748406251E+01  7.5989208742031256E+00
  7.5989208742031256E+00 -1.5197841748406251E+01  7.5989208742031256E+00
  7.5989208742031256E+00 -1.5197841748406251E+01  7.5989208742031256E+00
  7.5989208742031256E+00 -1.5197841748406251E+01  7.5989208742031256E+00
  7.5989208742031256E+00 -1.5197841748406251E+01  7.5989208742031256E+00
  7.5989208742031256E+00 -1.5197841748406251E+01  7.5989208742031256E+00
  7.5989208742031256E+00 -1.5197841748406251E+01  7.5989208742031256E+00
  7.5989208742031256E+00 -1.5197841748406251E+01  7.5989208742031256E+00
  7.5989208742031256E+00 -1.5197841748406251E+01  7.5989208742031256E+00
  7.5989208742031256E+00 -1.5197841748406251E+01  7.5989208742031256E+00
  7.5989208742031256E+00 -1.5197841748406251E+01  7.5989208742031256E+00
  7.5989208742031256E+00 -1.5197841748406251E+01  7.5989208742031256E+00
  7.5989208742031256E+00 -1.5197841748406251E+01  7.5989208742031256E+00
  7.5989208742031256E+00 -1.5197841748406251E+01  7.5989208742031256E+00
  7.5989208742031256E+00 -1.5197841748406251E+01  7.5989208742031256E+00
  7.5989208742031256E+00 -1.5197841748406251E+01  7.5989208742031256E+00
  7.5989208742031256E+00 -1.5197841748406251E+01  7.5989208742031256E+00
  7.5989208742031256E+00 -1.5197841748406251E+01  7.5989208742031256E+00
  7.5989208742031256E+00 -1.5197841748406251E+01  7.5989208742031256E+00
  7.5989208742031256E+00 -1.5197841748406251E+01  7.5989208742031256E+00
  7.5989208742031256E+00 -1.5197841748406251E+01  7.5989208742031256E+00
  7.5989208742031256E+00 -1.5197841748406251E+01  7.5989208742031256E+00
  7.5989208742031256E+00 -1.5197841748406251E+01  7.5989208742031256E+00
  7.5989208742031256E+00 -1.5197841748406251E+01  7.5989208742031256E+00
  7.5989208742031256E+00 -1.5197841748406251E+01  7.5989208742031256E+00
  7.5989208742031256E+00 -1.5197841748406251E+01  7.5989208742031256E+00
  7.5989208742031256E+00 -1.5197841748406251E+01  7.5989208742031256E+00
  7.5989208742031256E+00 -1.5197841748406251E+01  7.5989208742031256E+00
  7.5989208742031256E+00 -1.5197841748406251E+01  7.5989208742031256E+00
  7.5989208742031256E+00 -1.5197841748406251E+01  7.5989208742031256E+00
  7.5989208742031256E+00 -1.5197841748406251E+01  7.5989208742031256E+00
  7.5989208742031256E+00 -1.5197841748406251E+01  7.5989208742031256E+00
  7.5989208742031256E+00 -1.5197841748406251E+01  7.5989208742031256E+00
  7.5989208742031256E+00 -1.5197841748406251E+01  7.5989208742031256E+00
  7.5989208742031256E+00 -1.5197841748406251E+01  7.5989208742031256E+00
  7.5989208742031256E+00 -1.5197841748406251E+01  7.5989208742031256E+00
  7.5989208742031256E+00 -1.5197841748406251E+01  7.5989208742031256E+00
  7.5989208742031256E+00 -1.5197841748406251E+01  7.5989208742031256E+00
  7.5989208742031256E+00 -1.5197841748406251E+01  7.5989208742031256E+00
  7.5989208742031256E+00 -1.5197841748406251E+01  7.5989208742031256E+00
  7.5989208742031256E+00 -1.5197841748406251E+01  7.5989208742031256E+00
  7.5989208742031256E+00 -1.5197841748406251E+01  7.5989208742031256E+00
  7.5989208742031256E+00 -1.5197841748406251E+01  7.5989208742031256E+00
  7.5989208742031256E+00 -1.5197841748406251E+01  7.5989208742031256E+00
  7.5989208742031256E+00 -1.5197841748406251E+01  7.5989208742031256E+00
  7.5989208742031256E+00 -1.5197841748406251E+01  7.5989208742031256E+00
  7.5989208742031256E+00 -1.5197841748406251E+01  7.5989208742031256E+00
  7.5989208742031256E+00 -1.5197841748406251E+01  7.5989208742031256E+00
  7.5989208742031256E+00 -1.5197841748406251E+01  7.5989208742031256E+00
  7.5989208742031256E+00 -1.5197841748406251E+01  7.5989208742031256E+00
  7.5989208742031256E+00 -1.5197841748406251E+01  7.5989208742031256E+00
  7.5989208742031256E+00 -1.5197841748406251E+01  7.5989208742031256E+00
  7.5989208742031256E+00 -1.5197841748406251E+01  7.5989208742031256E+00
  7.5989208742031256E+00 -1.5197841748406251E+01  7.5989208742031256E+00
  7.5989208742031256E+00 -1.5197841748406251E+01  7.5989208742031256E+00
  7.5989208742031256E+00 -1.5197841748406251E+01  7.5989208742031256E+00
  7.5989208742031256E+00 -1.5197841748406251E+01  7.5989208742031256E+00
  7.5989208742031256E+00 -1.5197841748406251E+01  7.5989208742031256E+00
  7.5989208742031256E+00 -1.5197841748406251E+01  7.5989208742031256E+00
  7.5989208742031256E+00 -1.5197841748406251E+01  7.5989208742031256E+00
  7.5989208742031256E+00 -1.5197841748406251E+01  7.5989208742031256E+00
  7.5989208742031256E+00 -1.5197841748406251E+01  7.5989208742031256E+00
  7.5989208742031256E+00 -1.5197841748406251E+01  7.5989208742031256E+00
  7.5989208742031256E+00 -1.5197841748406251E+01  7.5989208742031256E+00
  7.5989208742031256E+00 -1.5197841748406251E+01  7.5989208742031256E+00
  7.5989208742031256E+00 -1.5197841748406251E+01  7.5989208742031256E+00
  7.5989208742031256E+00 -1.5197841748406251E+01  7.5989208742031256E+00
  7.5989208742031256E+00 -1.5197841748406251E+01  7.5989208742031256E+00
  7.5989208742031256E+00 -1.5197841748406251E+01  7.5989208742031256E+00
  7.5989208742031256E+00 -1.5197841748406251E+01  7.5989208742031256E+00
  7.5989208742031256E+00 -1.5197841748406251E+01  7.5989208742031256E+00
  7.5989208742031256E+00 -1.5197841748406251E+01  7.5989208742031256E+00
  7.5989208742031256E+00 -1.5197841748406251E+01  7.5989208742031256E+00
  7.5989208742031256E+00 -1.5197841748406251E+01  7.5989208742031256E+00
  7.5989208742031256E+00 -1.5197841748406251E+01  7.5989208742031256E+00
  7.5989208742031256E+00 -1.5197841748406251E+01  7.5989208742031256E+00
  7.5989208742031256E+00 -1.5197841748406251E+01  7.5989208742031256E+00
  7.5989208742031256E+00 -1.5197841748406251E+01  7.5989208742031256E+00
  7.5989208742031256E+00 -1.5197841748406251E+01  7.5989208742031256E+00
  7.5989208742031256E+00 -1.5197841748406251E+01  7.5989208742031256E+00
  7.5989208742031256E+00 -1.5197841748406251E+01  7.5989208742031256E+00
  7.5989208742031256E+00 -1.5197841748406251E+01  7.5989208742031256E+00
  7.5989208742031256E+00 -1.5197841748406251E+01  7.5989208742031256E+00
  7.5989208742031256E+00 -1.5197841748406251E+01  7.5989208742031256E+00
  7.5989208742031256E+00 -1.5197841748406251E+01  7.5989208742031256E+00
  7.5989208742031256E+00 -1.5197841748406251E+01  7.5989208742031256E+00
  7.5989208742031256E+00 -1.5197841748406251E+01  7.5989208742031256E+00
  7.5989208742031256E+00 -1.5197841748406251E+01  7.5989208742031256E+00
  7.5989208742031256E+00 -1.5197841748406251E+01  7.5989208742031256E+00
  7.5989208742031256E+00 -1.5197841748406251E+01  7.5989208742031256E+00
  7.5989208742031256E+00 -1.5197841748406251E+01  7.5989208742031256E+00
  7.5989208742031256E+00 -1.5197841748406251E+01  7.5989208742031256E+00
  7.5989208742031256E+00 -1.5197841748406251E+01  7.5989208742031256E+00
  7.5989208742031256E+00 -1.5197841748406251E+01  7.5989208742031256E+00
  7.5989208742031256E+00 -1.5197841748406251E+01  7.5989208742031256E+00
  7.5989208742031256E+00 -1.5197841748406251E+01  7.5989208742031256E+00
  7.5989208742031256E+00 -1.5197841748406251E+01  7.5989208742031256E+00
  7.5989208742031256E+00 -1.5197841748406251E+01  7.5989208742031256E+00
  7.5989208742031256E+00 -1.5197841748406251E+01  7.5989208742031256E+00
  7.5989208742031256E+00 -1.5197841748406251E+01  7.5989208742031256E+00
  7.5989208742031256E+00 -1.5197841748406251E+01  7.5989208742031256E+00
  7.5989208742031256E+00 -1.5197841748406251E+01  7.5989208742031256E+00
  7.5989208742031256E+00 -1.5197841748406251E+01  7.5989208742031256E+00
  7.5989208742031256E+00 -1.5197841748406251E+01  7.5989208742031256E+00
  7.5989208742031256E+00 -1.5197841748406251E+01  7.5989208742031256E+00
  7.5989208742031256E+00 -1.5197841748406251E+01  7.5989208742031256E+00
  7.5989208742031256E+00 -1.5197841748406251E+01  7.5989208742031256E+00
  7.5989208742031256E+00 -1.5197841748406251E+01  7.5989208742031256E+00
  7.5989208742031256E+00 -1.5197841748406251E+01  7.5989208742031256E+00
  7.5989208742031256E+00 -1.5197841748406251E+01  7.5989208742031256E+00
  7.5989208742031256E+00 -1.5197841748406251E+01  7.5989208742031256E+00
  7.5989208742031256E+00 -1.5197841748406251E+01  7.5989208742031256E+00
  7.5989208742031256E+00 -1.5197841748406251E+01  7.5989208742031256E+00
  7.5989208742031256E+00 -1.5197841748406251E+01  7.5989208742031256E+00
  7.5989208742031256E+00 -1.5197841748406251E+01  7.5989208742031256E+00
  7.5989208742031256E+00 -1.5197841748406251E+01  7.5989208742031256E+00
  7.5989208742031256E+00 -1.5197841748406251E+01  7.5989208742031256E+00
  7.5989208742031256E+00 -1.5197841748406251E+01  7.5989208742031256E+00
  7.5989208742031256E+00 -1.5197841748406251E+01  7.5989208742031256E+00
  7.5989208742031256E+00 -1.5197841748406251E+01  7.5989208742031256E+00
  7.5989208742031256E+00 -1.5197841748406251E+01  7.5989208742031256E+00
  7.5989208742031256E+00 -1.5197841748406251E+01  7.5989208742031256E+00
  7.5989208742031256E+00 -1.5197841748406251E+01  7.5989208742031256E+00
  7.5989208742031256E+00 -1.5197841748406251E+01  7.5989208742031256E+00
  7.5989208742031256E+00 -1.5197841748406251E+01  7.5989208742031256E+00
  7.5989208742031256E+00 -1.5197841748406251E+01  7.5989208742031256E+00
  7.5989208742031256E+00 -1.5197841748406251E+01  7.5989208742031256E+00
  7.5989208742031256E+00 -1.5197841748406251E+01  7.5989208742031256E+00
  7.5989208742031256E+00 -1.5197841748406251E+01  7.5989208742031256E+00
  7.5989208742031256E+00 -1.5197841748406251E+01  7.5989208742031256E+00
  7.5989208742031256E+00 -1.5197841748406251E+01  7.5989208742031256E+00
  7.5989208742031256E+00 -1.5197841748406251E+01  7.5989208742031256E+00
  7.5989208742031256E+00 -1.5197841748406251E+01  7.5989208742031256E+00
  7.5989208742031256E+00 -1.5197841748406251E+01  7.5989208742031256E+00
  7.5989208742031256E+00 -1.5197841748406251E+01  7.5989208742031256E+00
  7.5989208742031256E+00 -1.5197841748406251E+01  7.5989208742031256E+00
  7.5989208742031256E+00 -1.5197841748406251E+01  7.5989208742031256E+00
  7.5989208742031256E+00 -1.5197841748406251E+01  7.5989208742031256E+00
  7.5989208742031256E+00 -1.5197841748406251E+01  7.5989208742031256E+00
  7.5989208742031256E+00 -1.5197841748406251E+01  7.5989208742031256E+00
  7.5989208742031256E+00 -1.5197841748406251E+01  7.5989208742031256E+00
  7.5989208742031256E+00 -1.5197841748406251E+01  7.5989208742031256E+00
  7.5989208742031256E+00 -1.5197841748406251E+01  7.5989208742031256E+00
  7.5989208742031256E+00 -1.5197841748406251E+01  7.5989208742031256E+00
  7.5989208742031256E+00 -1.5197841748406251E+01  7.5989208742031256E+00
  7.5989208742031256E+00 -1.5197841748406251E+01  7.5989208742031256E+00
  7.5989208742031256E+00 -1.5197841748406251E+01  7.5989208742031256E+00
  7.5989208742031256E+00 -1.5197841748406251E+01  7.5989208742031256E+00
  7.5989208742031256E+00 -1.5197841748406251E+01  7.5989208742031256E+00
  7.5989208742031256E+00 -1.5197841748406251E+01  7.5989208742031256E+00
  7.5989208742031256E+00 -1.5197841748406251E+01  7.5989208742031256E+00
  7.5989208742031256E+00 -1.5197841748406251E+01  7.5989208742031256E+00
  7.5989208742031256E+00 -1.5197841748406251E+01  7.5989208742031256E+00
  7.5989208742031256E+00 -1.5197841748406251E+01  7.5989208742031256E+00
  7.5989208742031256E+00 -1.5197841748406251E+01  7.5989208742031256E+00
  7.5989208742031256E+00 -1.5197841748406251E+01  7.5989208742031256E+00
  7.5989208742031256E+00 -1.5197841748406251E+01  7.5989208742031256E+00
  7.5989208742031256E+00 -1.5197841748406251E+01  7.5989208742031256E+00
  7.5989208742031256E+00 -1.5197841748406251E+01  7.5989208742031256E+00
  7.5989208742031256E+00 -1.5197841748406251E+01  7.5989208742031256E+00
  7.5989208742031256E+00 -1.5197841748406251E+01  7.5989208742031256E+00
  7.5989208742031256E+00 -1.5197841748406251E+01  7.5989208742031256E+00
  7.5989208742031256E+00 -1.5197841748406251E+01  7.5989208742031256E+00
  7.5989208742031256E+00 -1.5197841748406251E+01  7.5989208742031256E+00
  7.5989208742031256E+00 -1.5197841748406251E+01  7.5989208742031256E+00
  7.5989208742031256E+00 -1.5197841748406251E+01  7.5989208742031256E+00
  7.5989208742031256E+00 -1.5197841748406251E+01  7.5989208742031256E+00
  7.5989208742031256E+00 -1.5197841748406251E+01  7.5989208742031256E+00
  7.5989208742031256E+00 -1.5197841748406251E+01  7.5989208742031256E+00
  7.5989208742031256E+00 -1.5197841748406251E+01  7.5989208742031256E+00
  7.5989208742031256E+00 -1.5197841748406251E+01  7.5989208742031256E+00
  7.5989208742031256E+00 -1.5197841748406251E+01  7.5989208742031256E+00
  7.5989208742031256E+00 -1.5197841748406251E+01  7.5989208742031256E+00
  7.5989208742031256E+00 -1.5197841748406251E+01  7.5989208742031256E+00
  7.5989208742031256E+00 -1.5197841748406251E+01  7.5989208742031256E+00
  7.5989208742031256E+00 -1.5197841748406251E+01  7.5989208742031256E+00
  7.5989208742031256E+00 -1.5197841748406251E+01  7.5989208742031256E+00
  7.5989208742031256E+00 -1.5197841748406251E+01  7.5989208742031256E+00
  7.5989208742031256E+00 -1.5197841748406251E+01  7.5989208742031256E+00
  7.5989208742031256E+00 -1.5197841748406251E+01  7.5989208742031256E+00
  7.5989208742031256E+00 -1.5197841748406251E+01  7.5989208742031256E+00
  7.5989208742031256E+00 -1.5197841748406251E+01  7.5989208742031256E+00
  7.5989208742031256E+00 -1.5197841748406251E+01  7.5989208742031256E+00
  7.5989208742031256E+00 -1.5197841748406251E+01  7.5989208742031256E+00
  7.5989208742031256E+00 -1.5197841748406251E+01  7.5989208742031256E+00
  7.5989208742031256E+00 -1.5197841748406251E+01  7.5989208742031256E+00
  7.5989208742031256E+00 -1.5197841748406251E+01  7.5989208742031256E+00
  7.5989208742031256E+00 -1.5197841748406251E+01  7.5989208742031256E+00
  7.5989208742031256E+00 -1.5197841748406251E+01  7.5989208742031256E+00
  7.5989208742031256E+00 -1.5197841748406251E+01  7.5989208742031256E+00
  7.5989208742031256E+00 -1.5197841748406251E+01  7.5989208742031256E+00
  7.5989208742031256E+00 -1.5197841748406251E+01  7.5989208742031256E+00
  7.5989208742031256E+00 -1.5197841748406251E+01  7.5989208742031256E+00
  7.5989208742031256E+00 -1.5197841748406251E+01  7.5989208742031256E+00
  7.5989208742031256E+00 -1.5197841748406251E+01  7.5989208742031256E+00
  7.5989208742031256E+00 -1.5197841748406251E+01  7.5989208742031256E+00
  7.5989208742031256E+00 -1.5197841748406251E+01  7.5989208742031256E+00
  7.5989208742031256E+00 -1.5197841748406251E+01  7.5989208742031256E+00
  7.5989208742031256E+00 -1.5197841748406251E+01  7.5989208742031256E+00
  7.5989208742031256E+00 -1.5197841748406251E+01  7.5989208742031256E+00
  7.5989208742031256E+00 -1.5197841748406251E+01  7.5989208742031256E+00
  7.5989208742031256E+00 -1.5197841748406251E+01  7.5989208742031256E+00
  7.5989208742031256E+00 -1.5197841748406251E+01  7.5989208742031256E+00
  7.5989208742031256E+00 -1.5197841748406251E+01  7.5989208742031256E+00
  7.5989208742031256E+00 -1.5197841748406251E+01  7.5989208742031256E+00
  7.5989208742031256E+00 -1.5197841748406251E+01  7.5989208742031256E+00
  7.5989208742031256E+00 -1.5197841748406251E+01  7.5989208742031256E+00
  7.5989208742031256E+00 -1.5197841748406251E+01  7.5989208742031256E+00
  7.5989208742031256E+00 -1.5197841748406251E+01  7.5989208742031256E+00
  7.5989208742031256E+00 -1.5197841748406251E+01  7.5989208742031256E+00
  7.5989208742031256E+00 -1.5197841748406251E+01  7.5989208742031256E+00
  7.5989208742031256E+00 -1.5197841748406251E+01  7.5989208742031256E+00
  7.5989208742031256E+00 -1.5197841748406251E+01  7.5989208742031256E+00
  7.5989208742031256E+00 -1.5197841748406251E+01  7.5989208742031256E+00
  7.5989208742031256E+00 -1.5197841748406251E+01  7.5989208742031256E+00
  7.5989208742031256E+00 -1.5197841748406251E+01  7.5989208742031256E+00
  7.5989208742031256E+00 -1.5197841748406251E+01  7.5989208742031256E+00
  7.5989208742031256E+00 -1.5197841748406251E+01  7.5989208742031256E+00
  7.5989208742031256E+00 -1.5197841748406251E+01  7.5989208742031256E+00
  7.5989208742031256E+00 -1.5197841748406251E+01  7.5989208742031256E+00
  7.5989208742031256E+00 -1.5197841748406251E+01  7.5989208742031256E+00
  7.5989208742031256E+00 -1.5197841748406251E+01  7.5989208742031256E+00
  7.5989208742031256E+00 -1.5197841748406251E+01  7.5989208742031256E+00
  7.5989208742031256E+00 -1.5197841748406251E+01  7.5989208742031256E+00
  7.5989208742031256E+00 -1.5197841748406251E+01  7.5989208742031256E+00
  7.5989208742031256E+00 -1.5197841748406251E+01  7.5989208742031256E+00
  7.5989208742031256E+00 -1.5197841748406251E+01  7.5989208742031256E+00
  7.5989208742031256E+00 -1.5197841748406251E+01  7.5989208742031256E+00
  7.5989208742031256E+00 -1.5197841748406251E+01  7.5989208742031256E+00
  7.5989208742031256E+00 -1.5197841748406251E+01  7.5989208742031256E+00
  7.5989208742031256E+00 -1.5197841748406251E+01  7.5989208742031256E+00
  7.5989208742031256E+00 -1.5197841748406251E+01  7.5989208742031256E+00
  7.5989208742031256E+00 -1.5197841748406251E+01  7.5989208742031256E+00
  7.5989208742031256E+00 -1.5197841748406251E+01  7.5989208742031256E+00
  7.5989208742031256E+00 -1.5197841748406251E+01  7.5989208742031256E+00
  7.5989208742031256E+00 -1.5197841748406251E+01  7.5989208742031256E+00
  7.5989208742031256E+00 -1.5197841748406251E+01  7.5989208742031256E+00
  7.5989208742031256E+00 -1.5197841748406251E+01  7.5989208742031256E+00
  7.5989208742031256E+00 -1.5197841748406251E+01  7.5989208742031256E+00
  7.5989208742031256E+00 -1.5197841748406251E+01  7.5989208742031256E+00
  7.5989208742031256E+00 -1.5197841748406251E+01  7.5989208742031256E+00
  7.5989208742031256E+00 -1.5197841748406251E+01  7.5989208742031256E+00
  7.5989208742031256E+00 -1.5197841748406251E+01  7.5989208742031256E+00
  7.5989208742031256E+00 -1.5197841748406251E+01  7.5989208742031256E+00
  7.5989208742031256E+00 -1.5197841748406251E+01  7.5989208742031256E+00
  7.5989208742031256E+00 -1.5197841748406251E+01  7.5989208742031256E+00
  7.5989208742031256E+00 -1.5197841748406251E+01  7.5989208742031256E+00
  7.5989208742031256E+00 -1.5197841748406251E+01  7.5989208742031256E+00
  7.5989208742031256E+00 -1.5197841748406251E+01  7.5989208742031256E+00
  7.5989208742031256E+00 -1.5197841748406251E+01  7.5989208742031256E+00
  7.5989208742031256E+00 -1.5197841748406251E+01  7.5989208742031256E+00
  7.5989208742031256E+00 -1.5197841748406251E+01  7.5989208742031256E+00
  7.5989208742031256E+00 -1.5197841748406251E+01  7.5989208742031256E+00
  7.5989208742031256E+00 -1.5197841748406251E+01  7.5989208742031256E+00
  7.5989208742031256E+00 -1.5197841748406251E+01  7.5989208742031256E+00
  7.5989208742031256E+00 -1.5197841748406251E+01  7.5989208742031256E+00
  7.5989208742031256E+00 -1.5197841748406251E+01  7.5989208742031256E+00
  7.5989208742031256E+00 -1.5197841748406251E+01  7.5989208742031256E+00
  7.5989208742031256E+00 -1.5197841748406251E+01  7.5989208742031256E+00
  7.5989208742031256E+00 -1.5197841748406251E+01  7.5989208742031256E+00
  7.5989208742031256E+00 -1.5197841748406251E+01  7.5989208742031256E+00
  7.5989208742031256E+00 -1.5197841748406251E+01  7.5989208742031256E+00
  7.5989208742031256E+00 -1.5197841748406251E+01  7.5989208742031256E+00
  7.5989208742031256E+00 -1.5197841748406251E+01  7.5989208742031256E+00
  7.5989208742031256E+00 -1.5197841748406251E+01  7.5989208742031256E+00
  7.5989208742031256E+00 -1.5197841748406251E+01  7.5989208742031256E+00
  7.5989208742031256E+00 -1.5197841748406251E+01  7.5989208742031256E+00
  7.5989208742031256E+00 -1.5197841748406251E+01  7.5989208742031256E+00
  7.5989208742031256E+00 -1.5197841748406251E+01  7.5989208742031256E+00
  7.5989208742031256E+00 -1.5197841748406251E+01  7.5989208742031256E+00
  7.5989208742031256E+00 -1.5197841748406251E+01  7.5989208742031256E+00
  7.5989208742031256E+00 -1.5197841748406251E+01  7.5989208742031256E+00
  7.5989208742031256E+00 -1.5197841748406251E+01  7.5989208742031256E+00
  7.5989208742031256E+00 -1.5197841748406251E+01  7.5989208742031256E+00
  7.5989208742031256E+00 -1.5197841748406251E+01  7.5989208742031256E+00
  7.5989208742031256E+00 -1.5197841748406251E+01  7.5989208742031256E+00
  7.5989208742031256E+00 -1.5197841748406251E+01  7.5989208742031256E+00
  7.5989208742031256E+00 -1.5197841748406251E+01  7.5989208742031256E+00
  7.5989208742031256E+00 -1.5197841748406251E+01  7.5989208742031256E+00
  7.5989208742031256E+00 -1.5197841748406251E+01  7.5989208742031256E+00
  7.5989208742031256E+00 -1.5197841748406251E+01  7.5989208742031256E+00
  7.5989208742031256E+00 -1.5197841748406251E+01  7.5989208742031256E+00
  7.5989208742031256E+00 -1.5197841748406251E+01  7.5989208742031256E+00
  7.5989208742031256E+00 -1.5197841748406251E+01  7.5989208742031256E+00
  7.5989208742031256E+00 -1.5197841748406251E+01  7.5989208742031256E+00
  7.5989208742031256E+00 -1.5197841748406251E+01  7.5989208742031256E+00
  7.5989208742031256E+00 -1.5197841748406251E+01  7.5989208742031256E+00
  7.5989208742031256E+00 -1.5197841748406251E+01  7.5989208742031256E+00
  7.5989208742031256E+00 -1.5197841748406251E+01  7.5989208742031256E+00
  7.5989208742031256E+00 -1.5197841748406251E+01  7.5989208742031256E+00
  7.5989208742031256E+00 -1.5197841748406251E+01  7.5989208742031256E+00
  7.5989208742031256E+00 -1.5197841748406251E+01  7.5989208742031256E+00
  7.5989208742031256E+00 -1.5197841748406251E+01  7.5989208742031256E+00
  7.5989208742031256E+00 -1.5197841748406251E+01  7.5989208742031256E+00
  7.5989208742031256E+00 -1.5197841748406251E+01  7.5989208742031256E+00
  7.5989208742031256E+00 -1.5197841748406251E+01  7.5989208742031256E+00
  7.5989208742031256E+00 -1.5197841748406251E+01  7.5989208742031256E+00
  7.5989208742031256E+00 -1.5197841748406251E+01  7.5989208742031256E+00
  7.5989208742031256E+00 -1.5197841748406251E+01  7.5989208742031256E+00
  7.5989208742031256E+00 -1.5197841748406251E+01  7.5989208742031256E+00
  7.5989208742031256E+00 -1.5197841748406251E+01  7.5989208742031256E+00
  7.5989208742031256E+00 -1.5197841748406251E+01  7.5989208742031256E+00
  7.5989208742031256E+00 -1.5197841748406251E+01  7.5989208742031256E+00
  7.5989208742031256E+00 -1.5197841748406251E+01  7.5989208742031256E+00
  7.5989208742031256E+00 -1.5197841748406251E+01  7.5989208742031256E+00
  7.5989208742031256E+00 -1.5197841748406251E+01  7.5989208742031256E+00
  7.5989208742031256E+00 -1.5197841748406251E+01  7.5989208742031256E+00
  7.5989208742031256E+00 -1.5197841748406251E+01  7.5989208742031256E+00
  7.5989208742031256E+00 -1.5197841748406251E+01  7.5989208742031256E+00
  7.5989208742031256E+00 -1.5197841748406251E+01  7.5989208742031256E+00
  7.5989208742031256E+00 -1.5197841748406251E+01  7.5989208742031256E+00
  7.5989208742031256E+00 -1.5197841748406251E+01  7.5989208742031256E+00
  7.5989208742031256E+00 -1.5197841748406251E+01  7.5989208742031256E+00
  7.5989208742031256E+00 -1.5197841748406251E+01  7.5989208742031256E+00
  7.5989208742031256E+00 -1.5197841748406251E+01  7.5989208742031256E+00
  7.5989208742031256E+00 -1.5197841748406251E+01  7.5989208742031256E+00
  7.5989208742031256E+00 -1.5197841748406251E+01  7.5989208742031256E+00
  7.5989208742031256E+00 -1.5197841748406251E+01  7.5989208742031256E+00
  7.5989208742031256E+00 -1.5197841748406251E+01  7.5989208742031256E+00
  7.5989208742031256E+00 -1.5197841748406251E+01  7.5989208742031256E+00
  7.5989208742031256E+00 -1.5197841748406251E+01  7.5989208742031256E+00
  7.5989208742031256E+00 -1.5197841748406251E+01  7.5989208742031256E+00
  7.5989208742031256E+00 -1.5197841748406251E+01  7.5989208742031256E+00
  7.5989208742031256E+00 -1.5197841748406251E+01  7.5989208742031256E+00
  7.5989208742031256E+00 -1.5197841748406251E+01  7.5989208742031256E+00
  7.5989208742031256E+00 -1.5197841748406251E+01  7.5989208742031256E+00
  7.5989208742031256E+00 -1.5197841748406251E+01  7.5989208742031256E+00
  7.5989208742031256E+00 -1.5197841748406251E+01  7.5989208742031256E+00
  7.5989208742031256E+00 -1.5197841748406251E+01  7.5989208742031256E+00
  7.5989208742031256E+00 -1.5197841748406251E+01  7.5989208742031256E+00
  7.5989208742031256E+00 -1.5197841748406251E+01  7.5989208742031256E+00
  7.5989208742031256E+00 -1.5197841748406251E+01  7.5989208742031256E+00
  7.5989208742031256E+00 -1.5197841748406251E+01  7.5989208742031256E+00
  7.5989208742031256E+00 -1.5197841748406251E+01  7.5989208742031256E+00
  7.5989208742031256E+00 -1.5197841748406251E+01  7.5989208742031256E+00
  7.5989208742031256E+00 -1.5197841748406251E+01  7.5989208742031256E+00
  7.5989208742031256E+00 -1.5197841748406251E+01  7.5989208742031256E+00
  7.5989208742031256E+00 -1.5197841748406251E+01  7.5989208742031256E+00
  7.5989208742031256E+00 -1.5197841748406251E+01  7.5989208742031256E+00
  7.5989208742031256E+00 -1.5197841748406251E+01  7.5989208742031256E+00
  7.5989208742031256E+00 -1.5197841748406251E+01  7.5989208742031256E+00
  7.5989208742031256E+00 -1.5197841748406251E+01  7.5989208742031256E+00
  7.5989208742031256E+00 -1.5197841748406251E+01  7.5989208742031256E+00
  7.5989208742031256E+00 -1.5197841748406251E+01  7.5989208742031256E+00
  7.5989208742031256E+00 -1.5197841748406251E+01  7.5989208742031256E+00
  7.5989208742031256E+00 -1.5197841748406251E+01  7.5989208742031256E+00
  7.5989208742031256E+00 -1.5197841748406251E+01  7.5989208742031256E+00
  7.5989208742031256E+00 -1.5197841748406251E+01  7.5989208742031256E+00
  7.5989208742031256E+00 -1.5197841748406251E+01  7.5989208742031256E+00
  7.5989208742031256E+00 -1.5197841748406251E+01  7.5989208742031256E+00
  7.5989208742031256E+00 -1.5197841748406251E+01  7.5989208742031256E+00
  7.5989208742031256E+00 -1.5197841748406251E+01  7.5989208742031256E+00
  7.5989208742031256E+00 -1.5197841748406251E+01  7.5989208742031256E+00
  7.5989208742031256E+00 -1.5197841748406251E+01  7.5989208742031256E+00
  7.5989208742031256E+00 -1.5197841748406251E+01  7.5989208742031256E+00
  7.5989208742031256E+00 -1.5197841748406251E+01  7.5989208742031256E+00
  7.5989208742031256E+00 -1.5197841748406251E+01  7.5989208742031256E+00
  7.5989208742031256E+00 -1.5197841748406251E+01  7.5989208742031256E+00
  7.5989208742031256E+00 -1.5197841748406251E+01  7.5989208742031256E+00
  7.5989208742031256E+00 -1.5197841748406251E+01  7.5989208742031256E+00
  7.5989208742031256E+00 -1.5197841748406251E+01  7.5989208742031256E+00
  7.5989208742031256E+00 -1.5197841748406251E+01  7.5989208742031256E+00
  7.5989208742031256E+00 -1.5197841748406251E+01  7.5989208742031256E+00
  7.5989208742031256E+00 -1.5197841748406251E+01  7.5989208742031256E+00
  7.5989208742031256E+00 -1.5197841748406251E+01  7.5989208742031256E+00
  7.5989208742031256E+00 -1.5197841748406251E+01  7.5989208742031256E+00
  7.5989208742031256E+00 -1.5197841748406251E+01  7.5989208742031256E+00
  7.5989208742031256E+00 -1.5197841748406251E+01  7.5989208742031256E+00
  7.5989208742031256E+00 -1.5197841748406251E+01  7.5989208742031256E+00
  7.5989208742031256E+00 -1.5197841748406251E+01  7.5989208742031256E+00
  7.5989208742031256E+00 -1.5197841748406251E+01  7.5989208742031256E+00
  7.5989208742031256E+00 -1.5197841748406251E+01  7.5989208742031256E+00
  7.5989208742031256E+00 -1.5197841748406251E+01  7.5989208742031256E+00
  7.5989208742031256E+00 -1.5197841748406251E+01  7.5989208742031256E+00
  7.5989208742031256E+00 -1.5197841748406251E+01  7.5989208742031256E+00
  7.5989208742031256E+00 -1.5197841748406251E+01  7.5989208742031256E+00
  7.5989208742031256E+00 -1.5197841748406251E+01  7.5989208742031256E+00
  7.5989208742031256E+00 -1.5197841748406251E+01  7.5989208742031256E+00
  7.5989208742031256E+00 -1.5197841748406251E+01  7.5989208742031256E+00
  7.5989208742031256E+00 -1.5197841748406251E+01  7.5989208742031256E+00
  7.5989208742031256E+00 -1.5197841748406251E+01  7.5989208742031256E+00
  7.5989208742031256E+00 -1.5197841748406251E+01  7.5989208742031256E+00
  7.5989208742031256E+00 -1.5197841748406251E+01  7.5989208742031256E+00
  7.5989208742031256E+00 -1.5197841748406251E+01  7.5989208742031256E+00
  7.5989208742031256E+00 -1.5197841748406251E+01  7.5989208742031256E+00
  7.5989208742031256E+00 -1.5197841748406251E+01  7.5989208742031256E+00
  7.5989208742031256E+00 -1.5197841748406251E+01  7.5989208742031256E+00
  7.5989208742031256E+00 -1.5197841748406251E+01  7.5989208742031256E+00
  7.5989208742031256E+00 -1.5197841748406251E+01  7.5989208742031256E+00
  7.5989208742031256E+00 -1.5197841748406251E+01  7.5989208742031256E+00
  7.5989208742031256E+00 -1.5197841748406251E+01  7.5989208742031256E+00
  7.5989208742031256E+00 -1.5197841748406251E+01  7.5989208742031256E+00
  7.5989208742031256E+00 -1.5197841748406251E+01  7.5989208742031256E+00
  7.5989208742031256E+00 -1.5197841748406251E+01  7.5989208742031256E+00
  7.5989208742031256E+00 -1.5197841748406251E+01  7.5989208742031256E+00
  7.5989208742031256E+00 -1.5197841748406251E+01  7.5989208742031256E+00
  7.5989208742031256E+00 -1.5197841748406251E+01  7.5989208742031256E+00
  7.5989208742031256E+00 -1.5197841748406251E+01  7.5989208742031256E+00
  7.5989208742031256E+00 -1.5197841748406251E+01  7.5989208742031256E+00
  7.5989208742031256E+00 -1.5197841748406251E+01  7.5989208742031256E+00
  7.5989208742031256E+00 -1.5197841748406251E+01  7.5989208742031256E+00
  7.5989208742031256E+00 -1.5197841748406251E+01  7.5989208742031256E+00
  7.5989208742031256E+00 -1.5197841748406251E+01  7.5989208742031256E+00
  7.5989208742031256E+00 -1.5197841748406251E+01  7.5989208742031256E+00
  7.5989208742031256E+00 -1.5197841748406251E+01  7.5989208742031256E+00
  7.5989208742031256E+00 -1.5197841748406251E+01  7.5989208742031256E+00
  7.5989208742031256E+00 -1.5197841748406251E+01  7.5989208742031256E+00
  7.5989208742031256E+00 -1.5197841748406251E+01  7.5989208742031256E+00
  7.5989208742031256E+00 -1.5197841748406251E+01  7.5989208742031256E+00
  7.5989208742031256E+00 -1.5197841748406251E+01  7.5989208742031256E+00
  7.5989208742031256E+00 -1.5197841748406251E+01  7.5989208742031256E+00
  7.5989208742031256E+00 -1.5197841748406251E+01  7.5989208742031256E+00
  7.5989208742031256E+00 -1.5197841748406251E+01  7.5989208742031256E+00
  7.5989208742031256E+00 -1.5197841748406251E+01  7.5989208742031256E+00
  7.5989208742031256E+00 -1.5197841748406251E+01  7.5989208742031256E+00
  7.5989208742031256E+00 -1.5197841748406251E+01  7.5989208742031256E+00
  7.5989208742031256E+00 -1.5197841748406251E+01  7.5989208742031256E+00
  7.5989208742031256E+00 -1.5197841748406251E+01  7.5989208742031256E+00
  7.5989208742031256E+00 -1.5197841748406251E+01  7.5989208742031256E+00
  7.5989208742031256E+00 -1.5197841748406251E+01  7.5989208742031256E+00
  7.5989208742031256E+00 -1.5197841748406251E+01  7.5989208742031256E+00
  7.5989208742031256E+00 -1.5197841748406251E+01  7.5989208742031256E+00
  7.5989208742031256E+00 -1.5197841748406251E+01  7.5989208742031256E+00
  7.5989208742031256E+00 -1.5197841748406251E+01  7.5989208742031256E+00
  7.5989208742031256E+00 -1.5197841748406251E+01  7.5989208742031256E+00
  7.5989208742031256E+00 -1.5197841748406251E+01  7.5989208742031256E+00
  7.5989208742031256E+00 -1.5197841748406251E+01  7.5989208742031256E+00
  7.5989208742031256E+00 -1.5197841748406251E+01  7.5989208742031256E+00
  7.5989208742031256E+00 -1.5197841748406251E+01  7.5989208742031256E+00
  7.5989208742031256E+00 -1.5197841748406251E+01  7.5989208742031256E+00
  7.5989208742031256E+00 -1.5197841748406251E+01  7.5989208742031256E+00
  7.5989208742031256E+00 -1.5197841748406251E+01  7.5989208742031256E+00
  7.5989208742031256E+00 -1.5197841748406251E+01  7.5989208742031256E+00
  7.5989208742031256E+00 -1.5197841748406251E+01  7.5989208742031256E+00
  7.5989208742031256E+00 -1.5197841748406251E+01  7.5989208742031256E+00
  7.5989208742031256E+00 -1.5197841748406251E+01  7.5989208742031256E+00
  7.5989208742031256E+00 -1.5197841748406251E+01  7.5989208742031256E+00
  7.5989208742031256E+00 -1.5197841748406251E+01  7.5989208742031256E+00
  7.5989208742031256E+00 -1.5197841748406251E+01  7.5989208742031256E+00
  7.5989208742031256E+00 -1.5197841748406251E+01  7.5989208742031256E+00
  7.5989208742031256E+00 -1.5197841748406251E+01  7.5989208742031256E+00
  7.5989208742031256E+00 -1.5197841748406251E+01  7.5989208742031256E+00
  7.5989208742031256E+00 -1.5197841748406251E+01  7.5989208742031256E+00
  7.5989208742031256E+00 -1.5197841748406251E+01  7.5989208742031256E+00
  7.5989208742031256E+00 -1.5197841748406251E+01  7.5989208742031256E+00
  7.5989208742031256E+00 -1.5197841748406251E+01  7.5989208742031256E+00
  7.5989208742031256E+00 -1.5197841748406251E+01  7.5989208742031256E+00
  7.5989208742031256E+00 -1.5197841748406251E+01  7.5989208742031256E+00
  7.5989208742031256E+00 -1.5197841748406251E+01  7.5989208742031256E+00
  7.5989208742031256E+00 -1.5197841748406251E+01  7.5989208742031256E+00
  7.5989208742031256E+00 -1.5197841748406251E+01  7.5989208742031256E+00
  7.5989208742031256E+00 -1.5197841748406251E+01  7.5989208742031256E+00
  7.5989208742031256E+00 -1.5197841748406251E+01  7.5989208742031256E+00
  7.5989208742031256E+00 -1.5197841748406251E+01  7.5989208742031256E+00
  7.5989208742031256E+00 -1.5197841748406251E+01  7.5989208742031256E+00
  7.5989208742031256E+00 -1.5197841748406251E+01  7.5989208742031256E+00
  7.5989208742031256E+00 -1.5197841748406251E+01  7.5989208742031256E+00
  7.5989208742031256E+00 -1.5197841748406251E+01  7.5989208742031256E+00
  7.5989208742031256E+00 -1.5197841748406251E+01  7.5989208742031256E+00
  7.5989208742031256E+00 -1.5197841748406251E+01  7.5989208742031256E+00
  7.5989208742031256E+00 -1.5197841748406251E+01  7.5989208742031256E+00
  7.5989208742031256E+00 -1.5197841748406251E+01  7.5989208742031256E+00
  7.5989208742031256E+00 -1.5197841748406251E+01  7.5989208742031256E+00
  7.5989208742031256E+00 -1.5197841748406251E+01  7.5989208742031256E+00
  7.5989208742031256E+00 -1.5197841748406251E+01  7.5989208742031256E+00
  7.5989208742031256E+00 -1.5197841748406251E+01  7.5989208742031256E+00
  7.5989208742031256E+00 -1.5197841748406251E+01  7.5989208742031256E+00
  7.5989208742031256E+00 -1.5197841748406251E+01  7.5989208742031256E+00
  7.5989208742031256E+00 -1.5197841748406251E+01  7.5989208742031256E+00
  7.5989208742031256E+00 -1.5197841748406251E+01  7.5989208742031256E+00
  7.5989208742031256E+00 -1.5197841748406251E+01  7.5989208742031256E+00
  7.5989208742031256E+00 -1.5197841748406251E+01  7.5989208742031256E+00
  7.5989208742031256E+00 -1.5197841748406251E+01  7.5989208742031256E+00
  7.5989208742031256E+00 -1.5197841748406251E+01  7.5989208742031256E+00
  7.5989208742031256E+00 -1.5197841748406251E+01  7.5989208742031256E+00
  7.5989208742031256E+00 -1.5197841748406251E+01  7.5989208742031256E+00
  7.5989208742031256E+00 -1.5197841748406251E+01  7.5989208742031256E+00
  7.5989208742031256E+00 -1.5197841748406251E+01  7.5989208742031256E+00
  7.5989208742031256E+00 -1.5197841748406251E+01  7.5989208742031256E+00
  7.5989208742031256E+00 -1.5197841748406251E+01  7.5989208742031256E+00
  7.5989208742031256E+00 -1.5197841748406251E+01  7.5989208742031256E+00
  7.5989208742031256E+00 -1.5197841748406251E+01  7.5989208742031256E+00
  7.5989208742031256E+00 -1.5197841748406251E+01  7.5989208742031256E+00
  7.5989208742031256E+00 -1.5197841748406251E+01  7.5989208742031256E+00
  7.5989208742031256E+00 -1.5197841748406251E+01  7.5989208742031256E+00
  7.5989208742031256E+00 -1.5197841748406251E+01  7.5989208742031256E+00
  7.5989208742031256E+00 -1.5197841748406251E+01  7.5989208742031256E+00
  7.5989208742031256E+00 -1.5197841748406251E+01  7.5989208742031256E+00
  7.5989208742031256E+00 -1.5197841748406251E+01  7.5989208742031256E+00
  7.5989208742031256E+00 -1.5197841748406251E+01  7.5989208742031256E+00
  7.5989208742031256E+00 -1.5197841748406251E+01  7.5989208742031256E+00
  7.5989208742031256E+00 -1.5197841748406251E+01  7.5989208742031256E+00
  7.5989208742031256E+00 -1.5197841748406251E+01  7.5989208742031256E+00
  7.5989208742031256E+00 -1.5197841748406251E+01  7.5989208742031256E+00
  7.5989208742031256E+00 -1.5197841748406251E+01  7.5989208742031256E+00
  7.5989208742031256E+00 -1.5197841748406251E+01  7.5989208742031256E+00
  7.5989208742031256E+00 -1.5197841748406251E+01  7.5989208742031256E+00
  7.5989208742031256E+00 -1.5197841748406251E+01  7.5989208742031256E+00
  7.5989208742031256E+00 -1.5197841748406251E+01  7.5989208742031256E+00
  7.5989208742031256E+00 -1.5197841748406251E+01  7.5989208742031256E+00
  7.5989208742031256E+00 -1.5197841748406251E+01  7.5989208742031256E+00
  7.5989208742031256E+00 -1.5197841748406251E+01  7.5989208742031256E+00
  7.5989208742031256E+00 -1.5197841748406251E+01  7.5989208742031256E+00
  7.5989208742031256E+00 -1.5197841748406251E+01  7.5989208742031256E+00
  7.5989208742031256E+00 -1.5197841748406251E+01  7.5989208742031256E+00
  7.5989208742031256E+00 -1.5197841748406251E+01  7.5989208742031256E+00
  7.5989208742031256E+00 -1.5197841748406251E+01  7.5989208742031256E+00
  7.5989208742031256E+00 -1.5197841748406251E+01  7.5989208742031256E+00
  7.5989208742031256E+00 -1.5197841748406251E+01  7.5989208742031256E+00
  7.5989208742031256E+00 -1.5197841748406251E+01  7.5989208742031256E+00
  7.5989208742031256E+00 -1.5197841748406251E+01  7.5989208742031256E+00
  7.5989208742031256E+00 -1.5197841748406251E+01  7.5989208742031256E+00
  7.5989208742031256E+00 -1.5197841748406251E+01  7.5989208742031256E+00
  7.5989208742031256E+00 -1.5197841748406251E+01  7.5989208742031256E+00
  7.5989208742031256E+00 -1.5197841748406251E+01  7.5989208742031256E+00
  7.5989208742031256E+00 -1.5197841748406251E+01  7.5989208742031256E+00
  7.5989208742031256E+00 -1.5197841748406251E+01  7.5989208742031256E+00
  7.5989208742031256E+00 -1.5197841748406251E+01  7.5989208742031256E+00
  7.5989208742031256E+00 -1.5197841748406251E+01  7.5989208742031256E+00
  7.5989208742031256E+00 -1.5197841748406251E+01  7.5989208742031256E+00
  7.5989208742031256E+00 -1.5197841748406251E+01  7.5989208742031256E+00
  7.5989208742031256E+00 -1.5197841748406251E+01  7.5989208742031256E+00
  7.5989208742031256E+00 -1.5197841748406251E+01  7.5989208742031256E+00
  7.5989208742031256E+00 -1.5197841748406251E+01  7.5989208742031256E+00
  7.5989208742031256E+00 -1.5197841748406251E+01  7.5989208742031256E+00
  7.5989208742031256E+00 -1.5197841748406251E+01  7.5989208742031256E+00
  7.5989208742031256E+00 -1.5197841748406251E+01  7.5989208742031256E+00
  7.5989208742031256E+00 -1.5197841748406251E+01  7.5989208742031256E+00
  7.5989208742031256E+00 -1.5197841748406251E+01  7.5989208742031256E+00
  7.5989208742031256E+00 -1.5197841748406251E+01  7.5989208742031256E+00
  7.5989208742031256E+00 -1.5197841748406251E+01  7.5989208742031256E+00
  7.5989208742031256E+00 -1.5197841748406251E+01  7.5989208742031256E+00
  7.5989208742031256E+00 -1.5197841748406251E+01  7.5989208742031256E+00
  7.5989208742031256E+00 -1.5197841748406251E+01  7.5989208742031256E+00
  7.5989208742031256E+00 -1.5197841748406251E+01  7.5989208742031256E+00
  7.5989208742031256E+00 -1.5197841748406251E+01  7.5989208742031256E+00
  7.5989208742031256E+00 -1.5197841748406251E+01  7.5989208742031256E+00
  7.5989208742031256E+00 -1.5197841748406251E+01  7.5989208742031256E+00
  7.5989208742031256E+00 -1.5197841748406251E+01  7.5989208742031256E+00
  7.5989208742031256E+00 -1.5197841748406251E+01  7.5989208742031256E+00
  7.5989208742031256E+00 -1.5197841748406251E+01  7.5989208742031256E+00
  7.5989208742031256E+00 -1.5197841748406251E+01  7.5989208742031256E+00
  7.5989208742031256E+00 -1.5197841748406251E+01  7.5989208742031256E+00
  7.5989208742031256E+00 -1.5197841748406251E+01  7.5989208742031256E+00
  7.5989208742031256E+00 -1.5197841748406251E+01  7.5989208742031256E+00
  7.5989208742031256E+00 -1.5197841748406251E+01  7.5989208742031256E+00
  7.5989208742031256E+00 -1.5197841748406251E+01  7.5989208742031256E+00
  7.5989208742031256E+00 -1.5197841748406251E+01  7.5989208742031256E+00
  7.5989208742031256E+00 -1.5197841748406251E+01  7.5989208742031256E+00
  7.5989208742031256E+00 -1.5197841748406251E+01  7.5989208742031256E+00
  7.5989208742031256E+00 -1.5197841748406251E+01  7.5989208742031256E+00
  7.5989208742031256E+00 -1.5197841748406251E+01  7.5989208742031256E+00
  7.5989208742031256E+00 -1.5197841748406251E+01  7.5989208742031256E+00
  7.5989208742031256E+00 -1.5197841748406251E+01  7.5989208742031256E+00
  7.5989208742031256E+00 -1.5197841748406251E+01  7.5989208742031256E+00
  7.5989208742031256E+00 -1.5197841748406251E+01  7.5989208742031256E+00
  7.5989208742031256E+00 -1.5197841748406251E+01  7.5989208742031256E+00
  7.5989208742031256E+00 -1.5197841748406251E+01  7.5989208742031256E+00
  7.5989208742031256E+00 -1.5197841748406251E+01  7.5989208742031256E+00
  7.5989208742031256E+00 -1.5197841748406251E+01  7.5989208742031256E+00
  7.5989208742031256E+00 -1.5197841748406251E+01  7.5989208742031256E+00
  7.5989208742031256E+00 -1.5197841748406251E+01  7.5989208742031256E+00
  7.5989208742031256E+00 -1.5197841748406251E+01  7.5989208742031256E+00
  7.5989208742031256E+00 -1.5197841748406251E+01  7.5989208742031256E+00
  7.5989208742031256E+00 -1.5197841748406251E+01  7.5989208742031256E+00
  7.5989208742031256E+00 -1.5197841748406251E+01  7.5989208742031256E+00
  7.5989208742031256E+00 -1.5197841748406251E+01  7.5989208742031256E+00
  7.5989208742031256E+00 -1.5197841748406251E+01  7.5989208742031256E+00
  7.5989208742031256E+00 -1.5197841748406251E+01  7.5989208742031256E+00
  7.5989208742031256E+00 -1.5197841748406251E+01  7.5989208742031256E+00
  7.5989208742031256E+00 -1.5197841748406251E+01  7.5989208742031256E+00
  7.5989208742031256E+00 -1.5197841748406251E+01  7.5989208742031256E+00
  7.5989208742031256E+00 -1.5197841748406251E+01  7.5989208742031256E+00
  7.5989208742031256E+00 -1.5197841748406251E+01  7.5989208742031256E+00
  7.5989208742031256E+00 -1.5197841748406251E+01  7.5989208742031256E+00
  7.5989208742031256E+00 -1.5197841748406251E+01  7.5989208742031256E+00
  7.5989208742031256E+00 -1.5197841748406251E+01  7.5989208742031256E+00
  7.5989208742031256E+00 -1.5197841748406251E+01  7.5989208742031256E+00
  7.5989208742031256E+00 -1.5197841748406251E+01  7.5989208742031256E+00
  7.5989208742031256E+00 -1.5197841748406251E+01  7.5989208742031256E+00
  7.5989208742031256E+00 -1.5197841748406251E+01  7.5989208742031256E+00
  7.5989208742031256E+00 -1.5197841748406251E+01  7.5989208742031256E+00
  7.5989208742031256E+00 -1.5197841748406251E+01  7.5989208742031256E+00
  7.5989208742031256E+00 -1.5197841748406251E+01  7.5989208742031256E+00
  7.5989208742031256E+00 -1.5197841748406251E+01  7.5989208742031256E+00
  7.5989208742031256E+00 -1.5197841748406251E+01  7.5989208742031256E+00
  7.5989208742031256E+00 -1.5197841748406251E+01  7.5989208742031256E+00
  7.5989208742031256E+00 -1.5197841748406251E+01  7.5989208742031256E+00
  7.5989208742031256E+00 -1.5197841748406251E+01  7.5989208742031256E+00
  7.5989208742031256E+00 -1.5197841748406251E+01  7.5989208742031256E+00
  7.5989208742031256E+00 -1.5197841748406251E+01  7.5989208742031256E+00
  7.5989208742031256E+00 -1.5197841748406251E+01  7.5989208742031256E+00
  7.5989208742031256E+00
%FLAG ATOMIC_NUMBER
%FORMAT(10I8)
       7       1       1       1       6       1       6       1       1       6
       1       1      16       6       1       1       1       6       8       7
       1       6       1       6       1       1       6       1       1       6
       1       1       7       1       6       7       1       1       7       1
       1       6       8       7       1       6       1       1       6       8
       7       1       6       1       6       1       6       1       1       1
       6       1       1       1       6       8       7       1       6       1
       6       1       1       6       8       8       6       8       7       1
       6       1       6       1       8       1       6       1       1       1
       6       8       7       1       6       1       6       1       1       6
       6       1       6       1       6       1       6       1       6       1
       6       8       7       1       6       1       6       1       1       6
       1       6       1       1       1       6       1       1       1       6
       8       7       1       6       1       6       1       1       1       6
       8       7       1       6       1       6       1       1       6       6
       1       6       1       6       1       6       1       6       1       6
       8       7       1       6       1       6       1       1       6       1
       1       6       1       1       6       1       1       7       1       1
       1       6       8       7       1       6       1       6       1       1
       6       1       1       6       8       8       6       8       7       1
       6       1       6       1       1       6       1       1       6       8
       7       1       1       6       8       7       1       6       1       6
       1       1       1       6       8       7       1       6       1       6
       1       1       6       8       8       6       8       7       1       6
       1       6       1       1       6       1       6       1       1       1
       6       1       1       1       6       8       7       1       6       1
       6       1       1       6       1       1       6       1       1       6
       1       1       7       1       1       1       6       8       7       1
       6       1       6       1       8       1       6       1       1       1
       6       8       7       6       1       1       6       1       6       1
       1       6       1       1       6       8       7       1       6       1
       6       1       1       1       6       8       7       1       6       1
       6       1       8       1       6       1       1       1       6       8
       7       1       6       1       6       1       1       6       1       6
       1       1       1       6       1       1       1       6       8       7
       1       6       1       6       1       1       1       6       8       7
       1       6       1       6       1       1       8       1       6       8
       7       1       6       1       6       1       1       6       1       6
       1       1       1       6       1       1       1       6       8       7
       1       6       1       6       1       1       1       6       8       7
       1       6       1       6       1       1       1       6       8       7
       1       6       1       1       6       8       7       1       6       1
       6       1       1       6       8       8       6       8       7       1
       6       1       6       1       1       6       6       1       6       1
       6       1       6       1       6       1       6       8       7       1
       6       1       6       1       1       6       1       6       1       1
       1       6       1       1       1       6       8       7       1       6
       1       6       1       1       1       6       8       7       1       6
       1       6       1       1       6       6       1       6       1       6
       1       6       1       6       1       6       8       7       1       6
       1       6       1       1       6       8       7       1       1       6
       8       7       1       6       1       6       1       1       8       1
       6       8       7       1       6       1       6       1       1       6
       1       1       6       8       8       6       8       7       1       6
       1       6       1       1       8       1       6       8       7       1
       6       1       6       1       1       6       1       6       1       1
       1       6       1       1       1       6       8       7       1       6
       1       6       1       1       8       1       6       8       7       1
       6       1       1       6       8       7       1       6       1       6
       1       1       6       1       1       6       1       1       7       1
       6       7       1       1       7       1       1       6       8       7
       1       6       1       6       1       1       6       1       1       6
       8       7       1       1       6       8       7       1       6       1
       6       1       1       6       1       1       6       8       7       1
       1       6       8       7       1       6       1       6       1       6
       1       1       1       6       1       1       1       6       8       7
       1       6       1       6       1       6       1       1       1       6
       1       1       6       1       1       1       6       8       7       1
       6       1       6       1       1       6       1       1       6       8
```
