## Supplementary material for "Structure and assembly of an extremely long bacteriophage tail tube": MD Supplemental Files: p74-26_monomer_ff19sb_hmr.prmtop (part 3 of 21)

```
 -2.47510585E+01  0.00000000E+00  1.23755293E+01  1.23755293E+01 -2.47510585E+01
  0.00000000E+00  1.23755293E+01  1.23755293E+01 -2.47510585E+01  0.00000000E+00
  1.23755293E+01  1.23755293E+01 -2.47510585E+01  0.00000000E+00  1.23755293E+01
  1.23755293E+01 -2.47510585E+01  0.00000000E+00  1.23755293E+01  1.23755293E+01
 -2.47510585E+01  0.00000000E+00  1.23755293E+01  1.23755293E+01 -2.47510585E+01
  0.00000000E+00  1.23755293E+01  1.23755293E+01 -2.47510585E+01  0.00000000E+00
  1.23755293E+01  1.23755293E+01 -2.47510585E+01  0.00000000E+00  1.23755293E+01
  1.23755293E+01 -2.47510585E+01  0.00000000E+00  1.23755293E+01  1.23755293E+01
 -2.47510585E+01  0.00000000E+00  1.23755293E+01  1.23755293E+01 -2.47510585E+01
  0.00000000E+00  1.23755293E+01  1.23755293E+01 -2.47510585E+01  0.00000000E+00
  1.23755293E+01  1.23755293E+01 -2.47510585E+01  0.00000000E+00  1.23755293E+01
  1.23755293E+01 -2.47510585E+01  0.00000000E+00  1.23755293E+01  1.23755293E+01
 -2.47510585E+01  0.00000000E+00  1.23755293E+01  1.23755293E+01 -2.47510585E+01
  0.00000000E+00  1.23755293E+01  1.23755293E+01 -2.47510585E+01  0.00000000E+00
  1.23755293E+01  1.23755293E+01 -2.47510585E+01  0.00000000E+00  1.23755293E+01
  1.23755293E+01 -2.47510585E+01  0.00000000E+00  1.23755293E+01  1.23755293E+01
 -2.47510585E+01  0.00000000E+00  1.23755293E+01  1.23755293E+01 -2.47510585E+01
  0.00000000E+00  1.23755293E+01  1.23755293E+01 -2.47510585E+01  0.00000000E+00
  1.23755293E+01  1.23755293E+01 -2.47510585E+01  0.00000000E+00  1.23755293E+01
  1.23755293E+01 -2.47510585E+01  0.00000000E+00  1.23755293E+01  1.23755293E+01
 -2.47510585E+01  0.00000000E+00  1.23755293E+01  1.23755293E+01 -2.47510585E+01
  0.00000000E+00  1.23755293E+01  1.23755293E+01 -2.47510585E+01  0.00000000E+00
  1.23755293E+01  1.23755293E+01 -2.47510585E+01  0.00000000E+00  1.23755293E+01
  1.23755293E+01 -2.47510585E+01  0.00000000E+00  1.23755293E+01  1.23755293E+01
 -2.47510585E+01  0.00000000E+00  1.23755293E+01  1.23755293E+01 -2.47510585E+01
  0.00000000E+00  1.23755293E+01  1.23755293E+01 -2.47510585E+01  0.00000000E+00
  1.23755293E+01  1.23755293E+01 -2.47510585E+01  0.00000000E+00  1.23755293E+01
  1.23755293E+01 -2.47510585E+01  0.00000000E+00  1.23755293E+01  1.23755293E+01
 -2.47510585E+01  0.00000000E+00  1.23755293E+01  1.23755293E+01 -2.47510585E+01
  0.00000000E+00  1.23755293E+01  1.23755293E+01 -2.47510585E+01  0.00000000E+00
  1.23755293E+01  1.23755293E+01 -2.47510585E+01  0.00000000E+00  1.23755293E+01
  1.23755293E+01 -2.47510585E+01  0.00000000E+00  1.23755293E+01  1.23755293E+01
 -2.47510585E+01  0.00000000E+00  1.23755293E+01  1.23755293E+01 -2.47510585E+01
  0.00000000E+00  1.23755293E+01  1.23755293E+01 -2.47510585E+01  0.00000000E+00
  1.23755293E+01  1.23755293E+01 -2.47510585E+01  0.00000000E+00  1.23755293E+01
  1.23755293E+01 -2.47510585E+01  0.00000000E+00  1.23755293E+01  1.23755293E+01
 -2.47510585E+01  0.00000000E+00  1.23755293E+01  1.23755293E+01 -2.47510585E+01
  0.00000000E+00  1.23755293E+01  1.23755293E+01 -2.47510585E+01  0.00000000E+00
  1.23755293E+01  1.23755293E+01 -2.47510585E+01  0.00000000E+00  1.23755293E+01
  1.23755293E+01 -2.47510585E+01  0.00000000E+00  1.23755293E+01  1.23755293E+01
 -2.47510585E+01  0.00000000E+00  1.23755293E+01  1.23755293E+01 -2.47510585E+01
  0.00000000E+00  1.23755293E+01  1.23755293E+01 -2.47510585E+01  0.00000000E+00
  1.23755293E+01  1.23755293E+01 -2.47510585E+01  0.00000000E+00  1.23755293E+01
  1.23755293E+01 -2.47510585E+01  0.00000000E+00  1.23755293E+01  1.23755293E+01
 -2.47510585E+01  0.00000000E+00  1.23755293E+01  1.23755293E+01 -2.47510585E+01
  0.00000000E+00  1.23755293E+01  1.23755293E+01 -2.47510585E+01  0.00000000E+00
  1.23755293E+01  1.23755293E+01 -2.47510585E+01  0.00000000E+00  1.23755293E+01
  1.23755293E+01 -2.47510585E+01  0.00000000E+00  1.23755293E+01  1.23755293E+01
 -2.47510585E+01  0.00000000E+00  1.23755293E+01  1.23755293E+01 -2.47510585E+01
  0.00000000E+00  1.23755293E+01  1.23755293E+01 -2.47510585E+01  0.00000000E+00
  1.23755293E+01  1.23755293E+01 -2.47510585E+01  0.00000000E+00  1.23755293E+01
  1.23755293E+01 -2.47510585E+01  0.00000000E+00  1.23755293E+01  1.23755293E+01
 -2.47510585E+01  0.00000000E+00  1.23755293E+01  1.23755293E+01 -2.47510585E+01
  0.00000000E+00  1.23755293E+01  1.23755293E+01 -2.47510585E+01  0.00000000E+00
  1.23755293E+01  1.23755293E+01 -2.47510585E+01  0.00000000E+00  1.23755293E+01
  1.23755293E+01 -2.47510585E+01  0.00000000E+00  1.23755293E+01  1.23755293E+01
 -2.47510585E+01  0.00000000E+00  1.23755293E+01  1.23755293E+01 -2.47510585E+01
  0.00000000E+00  1.23755293E+01  1.23755293E+01 -2.47510585E+01  0.00000000E+00
  1.23755293E+01  1.23755293E+01 -2.47510585E+01  0.00000000E+00  1.23755293E+01
  1.23755293E+01 -2.47510585E+01  0.00000000E+00  1.23755293E+01  1.23755293E+01
 -2.47510585E+01  0.00000000E+00  1.23755293E+01  1.23755293E+01 -2.47510585E+01
  0.00000000E+00  1.23755293E+01  1.23755293E+01 -2.47510585E+01  0.00000000E+00
  1.23755293E+01  1.23755293E+01 -2.47510585E+01  0.00000000E+00  1.23755293E+01
  1.23755293E+01 -2.47510585E+01  0.00000000E+00  1.23755293E+01  1.23755293E+01
 -2.47510585E+01  0.00000000E+00  1.23755293E+01  1.23755293E+01 -2.47510585E+01
  0.00000000E+00  1.23755293E+01  1.23755293E+01 -2.47510585E+01  0.00000000E+00
  1.23755293E+01  1.23755293E+01 -2.47510585E+01  0.00000000E+00  1.23755293E+01
  1.23755293E+01 -2.47510585E+01  0.00000000E+00  1.23755293E+01  1.23755293E+01
 -2.47510585E+01  0.00000000E+00  1.23755293E+01  1.23755293E+01 -2.47510585E+01
  0.00000000E+00  1.23755293E+01  1.23755293E+01 -2.47510585E+01  0.00000000E+00
  1.23755293E+01  1.23755293E+01 -2.47510585E+01  0.00000000E+00  1.23755293E+01
  1.23755293E+01 -2.47510585E+01  0.00000000E+00  1.23755293E+01  1.23755293E+01
 -2.47510585E+01  0.00000000E+00  1.23755293E+01  1.23755293E+01 -2.47510585E+01
  0.00000000E+00  1.23755293E+01  1.23755293E+01 -2.47510585E+01  0.00000000E+00
  1.23755293E+01  1.23755293E+01 -2.47510585E+01  0.00000000E+00  1.23755293E+01
  1.23755293E+01 -2.47510585E+01  0.00000000E+00  1.23755293E+01  1.23755293E+01
 -2.47510585E+01  0.00000000E+00  1.23755293E+01  1.23755293E+01 -2.47510585E+01
  0.00000000E+00  1.23755293E+01  1.23755293E+01 -2.47510585E+01  0.00000000E+00
  1.23755293E+01  1.23755293E+01 -2.47510585E+01  0.00000000E+00  1.23755293E+01
  1.23755293E+01 -2.47510585E+01  0.00000000E+00  1.23755293E+01  1.23755293E+01
 -2.47510585E+01  0.00000000E+00  1.23755293E+01  1.23755293E+01 -2.47510585E+01
  0.00000000E+00  1.23755293E+01  1.23755293E+01 -2.47510585E+01  0.00000000E+00
  1.23755293E+01  1.23755293E+01 -2.47510585E+01  0.00000000E+00  1.23755293E+01
  1.23755293E+01 -2.47510585E+01  0.00000000E+00  1.23755293E+01  1.23755293E+01
 -2.47510585E+01  0.00000000E+00  1.23755293E+01  1.23755293E+01 -2.47510585E+01
  0.00000000E+00  1.23755293E+01  1.23755293E+01 -2.47510585E+01  0.00000000E+00
  1.23755293E+01  1.23755293E+01 -2.47510585E+01  0.00000000E+00  1.23755293E+01
  1.23755293E+01 -2.47510585E+01  0.00000000E+00  1.23755293E+01  1.23755293E+01
 -2.47510585E+01  0.00000000E+00  1.23755293E+01  1.23755293E+01 -2.47510585E+01
  0.00000000E+00  1.23755293E+01  1.23755293E+01 -2.47510585E+01  0.00000000E+00
  1.23755293E+01  1.23755293E+01 -2.47510585E+01  0.00000000E+00  1.23755293E+01
  1.23755293E+01 -2.47510585E+01  0.00000000E+00  1.23755293E+01  1.23755293E+01
 -2.47510585E+01  0.00000000E+00  1.23755293E+01  1.23755293E+01 -2.47510585E+01
  0.00000000E+00  1.23755293E+01  1.23755293E+01 -2.47510585E+01  0.00000000E+00
  1.23755293E+01  1.23755293E+01 -2.47510585E+01  0.00000000E+00  1.23755293E+01
  1.23755293E+01 -2.47510585E+01  0.00000000E+00  1.23755293E+01  1.23755293E+01
 -2.47510585E+01  0.00000000E+00  1.23755293E+01  1.23755293E+01 -2.47510585E+01
  0.00000000E+00  1.23755293E+01  1.23755293E+01 -2.47510585E+01  0.00000000E+00
  1.23755293E+01  1.23755293E+01 -2.47510585E+01  0.00000000E+00  1.23755293E+01
  1.23755293E+01 -2.47510585E+01  0.00000000E+00  1.23755293E+01  1.23755293E+01
 -2.47510585E+01  0.00000000E+00  1.23755293E+01  1.23755293E+01 -2.47510585E+01
  0.00000000E+00  1.23755293E+01  1.23755293E+01 -2.47510585E+01  0.00000000E+00
  1.23755293E+01  1.23755293E+01 -2.47510585E+01  0.00000000E+00  1.23755293E+01
  1.23755293E+01 -2.47510585E+01  0.00000000E+00  1.23755293E+01  1.23755293E+01
 -2.47510585E+01  0.00000000E+00  1.23755293E+01  1.23755293E+01 -2.47510585E+01
  0.00000000E+00  1.23755293E+01  1.23755293E+01 -2.47510585E+01  0.00000000E+00
  1.23755293E+01  1.23755293E+01 -2.47510585E+01  0.00000000E+00  1.23755293E+01
  1.23755293E+01 -2.47510585E+01  0.00000000E+00  1.23755293E+01  1.23755293E+01
 -2.47510585E+01  0.00000000E+00  1.23755293E+01  1.23755293E+01 -2.47510585E+01
  0.00000000E+00  1.23755293E+01  1.23755293E+01 -2.47510585E+01  0.00000000E+00
  1.23755293E+01  1.23755293E+01 -2.47510585E+01  0.00000000E+00  1.23755293E+01
  1.23755293E+01 -2.47510585E+01  0.00000000E+00  1.23755293E+01  1.23755293E+01
 -2.47510585E+01  0.00000000E+00  1.23755293E+01  1.23755293E+01 -2.47510585E+01
  0.00000000E+00  1.23755293E+01  1.23755293E+01 -2.47510585E+01  0.00000000E+00
  1.23755293E+01  1.23755293E+01 -2.47510585E+01  0.00000000E+00  1.23755293E+01
  1.23755293E+01 -2.47510585E+01  0.00000000E+00  1.23755293E+01  1.23755293E+01
 -2.47510585E+01  0.00000000E+00  1.23755293E+01  1.23755293E+01 -2.47510585E+01
  0.00000000E+00  1.23755293E+01  1.23755293E+01 -2.47510585E+01  0.00000000E+00
  1.23755293E+01  1.23755293E+01 -2.47510585E+01  0.00000000E+00  1.23755293E+01
  1.23755293E+01 -2.47510585E+01  0.00000000E+00  1.23755293E+01  1.23755293E+01
 -2.47510585E+01  0.00000000E+00  1.23755293E+01  1.23755293E+01 -2.47510585E+01
  0.00000000E+00  1.23755293E+01  1.23755293E+01 -2.47510585E+01  0.00000000E+00
  1.23755293E+01  1.23755293E+01 -2.47510585E+01  0.00000000E+00  1.23755293E+01
  1.23755293E+01 -2.47510585E+01  0.00000000E+00  1.23755293E+01  1.23755293E+01
 -2.47510585E+01  0.00000000E+00  1.23755293E+01  1.23755293E+01 -2.47510585E+01
  0.00000000E+00  1.23755293E+01  1.23755293E+01 -2.47510585E+01  0.00000000E+00
  1.23755293E+01  1.23755293E+01 -2.47510585E+01  0.00000000E+00  1.23755293E+01
  1.23755293E+01 -2.47510585E+01  0.00000000E+00  1.23755293E+01  1.23755293E+01
 -2.47510585E+01  0.00000000E+00  1.23755293E+01  1.23755293E+01 -2.47510585E+01
  0.00000000E+00  1.23755293E+01  1.23755293E+01 -2.47510585E+01  0.00000000E+00
  1.23755293E+01  1.23755293E+01 -2.47510585E+01  0.00000000E+00  1.23755293E+01
  1.23755293E+01 -2.47510585E+01  0.00000000E+00  1.23755293E+01  1.23755293E+01
 -2.47510585E+01  0.00000000E+00  1.23755293E+01  1.23755293E+01 -2.47510585E+01
  0.00000000E+00  1.23755293E+01  1.23755293E+01 -2.47510585E+01  0.00000000E+00
  1.23755293E+01  1.23755293E+01 -2.47510585E+01  0.00000000E+00  1.23755293E+01
  1.23755293E+01 -2.47510585E+01  0.00000000E+00  1.23755293E+01  1.23755293E+01
 -2.47510585E+01  0.00000000E+00  1.23755293E+01  1.23755293E+01 -2.47510585E+01
  0.00000000E+00  1.23755293E+01  1.23755293E+01 -2.47510585E+01  0.00000000E+00
  1.23755293E+01  1.23755293E+01 -2.47510585E+01  0.00000000E+00  1.23755293E+01
  1.23755293E+01 -2.47510585E+01  0.00000000E+00  1.23755293E+01  1.23755293E+01
 -2.47510585E+01  0.00000000E+00  1.23755293E+01  1.23755293E+01 -2.47510585E+01
  0.00000000E+00  1.23755293E+01  1.23755293E+01 -2.47510585E+01  0.00000000E+00
  1.23755293E+01  1.23755293E+01 -2.47510585E+01  0.00000000E+00  1.23755293E+01
  1.23755293E+01 -2.47510585E+01  0.00000000E+00  1.23755293E+01  1.23755293E+01
 -2.47510585E+01  0.00000000E+00  1.23755293E+01  1.23755293E+01 -2.47510585E+01
  0.00000000E+00  1.23755293E+01  1.23755293E+01 -2.47510585E+01  0.00000000E+00
  1.23755293E+01  1.23755293E+01 -2.47510585E+01  0.00000000E+00  1.23755293E+01
  1.23755293E+01 -2.47510585E+01  0.00000000E+00  1.23755293E+01  1.23755293E+01
 -2.47510585E+01  0.00000000E+00  1.23755293E+01  1.23755293E+01 -2.47510585E+01
  0.00000000E+00  1.23755293E+01  1.23755293E+01 -2.47510585E+01  0.00000000E+00
  1.23755293E+01  1.23755293E+01 -2.47510585E+01  0.00000000E+00  1.23755293E+01
  1.23755293E+01 -2.47510585E+01  0.00000000E+00  1.23755293E+01  1.23755293E+01
 -2.47510585E+01  0.00000000E+00  1.23755293E+01  1.23755293E+01 -2.47510585E+01
  0.00000000E+00  1.23755293E+01  1.23755293E+01 -2.47510585E+01  0.00000000E+00
  1.23755293E+01  1.23755293E+01 -2.47510585E+01  0.00000000E+00  1.23755293E+01
  1.23755293E+01 -2.47510585E+01  0.00000000E+00  1.23755293E+01  1.23755293E+01
 -2.47510585E+01  0.00000000E+00  1.23755293E+01  1.23755293E+01 -2.47510585E+01
  0.00000000E+00  1.23755293E+01  1.23755293E+01 -2.47510585E+01  0.00000000E+00
  1.23755293E+01  1.23755293E+01 -2.47510585E+01  0.00000000E+00  1.23755293E+01
  1.23755293E+01 -2.47510585E+01  0.00000000E+00  1.23755293E+01  1.23755293E+01
 -2.47510585E+01  0.00000000E+00  1.23755293E+01  1.23755293E+01 -2.47510585E+01
  0.00000000E+00  1.23755293E+01  1.23755293E+01 -2.47510585E+01  0.00000000E+00
  1.23755293E+01  1.23755293E+01 -2.47510585E+01  0.00000000E+00  1.23755293E+01
  1.23755293E+01 -2.47510585E+01  0.00000000E+00  1.23755293E+01  1.23755293E+01
 -2.47510585E+01  0.00000000E+00  1.23755293E+01  1.23755293E+01 -2.47510585E+01
  0.00000000E+00  1.23755293E+01  1.23755293E+01 -2.47510585E+01  0.00000000E+00
  1.23755293E+01  1.23755293E+01 -2.47510585E+01  0.00000000E+00  1.23755293E+01
  1.23755293E+01 -2.47510585E+01  0.00000000E+00  1.23755293E+01  1.23755293E+01
 -2.47510585E+01  0.00000000E+00  1.23755293E+01  1.23755293E+01 -2.47510585E+01
  0.00000000E+00  1.23755293E+01  1.23755293E+01 -2.47510585E+01  0.00000000E+00
  1.23755293E+01  1.23755293E+01 -2.47510585E+01  0.00000000E+00  1.23755293E+01
  1.23755293E+01 -2.47510585E+01  0.00000000E+00  1.23755293E+01  1.23755293E+01
 -2.47510585E+01  0.00000000E+00  1.23755293E+01  1.23755293E+01 -2.47510585E+01
  0.00000000E+00  1.23755293E+01  1.23755293E+01 -2.47510585E+01  0.00000000E+00
  1.23755293E+01  1.23755293E+01 -2.47510585E+01  0.00000000E+00  1.23755293E+01
  1.23755293E+01 -2.47510585E+01  0.00000000E+00  1.23755293E+01  1.23755293E+01
 -2.47510585E+01  0.00000000E+00  1.23755293E+01  1.23755293E+01 -2.47510585E+01
  0.00000000E+00  1.23755293E+01  1.23755293E+01 -2.47510585E+01  0.00000000E+00
  1.23755293E+01  1.23755293E+01 -2.47510585E+01  0.00000000E+00  1.23755293E+01
  1.23755293E+01 -2.47510585E+01  0.00000000E+00  1.23755293E+01  1.23755293E+01
 -2.47510585E+01  0.00000000E+00  1.23755293E+01  1.23755293E+01 -2.47510585E+01
  0.00000000E+00  1.23755293E+01  1.23755293E+01 -2.47510585E+01  0.00000000E+00
  1.23755293E+01  1.23755293E+01 -2.47510585E+01  0.00000000E+00  1.23755293E+01
  1.23755293E+01 -2.47510585E+01  0.00000000E+00  1.23755293E+01  1.23755293E+01
 -2.47510585E+01  0.00000000E+00  1.23755293E+01  1.23755293E+01 -2.47510585E+01
  0.00000000E+00  1.23755293E+01  1.23755293E+01 -2.47510585E+01  0.00000000E+00
  1.23755293E+01  1.23755293E+01 -2.47510585E+01  0.00000000E+00  1.23755293E+01
  1.23755293E+01 -2.47510585E+01  0.00000000E+00  1.23755293E+01  1.23755293E+01
 -2.47510585E+01  0.00000000E+00  1.23755293E+01  1.23755293E+01 -2.47510585E+01
  0.00000000E+00  1.23755293E+01  1.23755293E+01 -2.47510585E+01  0.00000000E+00
  1.23755293E+01  1.23755293E+01 -2.47510585E+01  0.00000000E+00  1.23755293E+01
  1.23755293E+01 -2.47510585E+01  0.00000000E+00  1.23755293E+01  1.23755293E+01
 -2.47510585E+01  0.00000000E+00  1.23755293E+01  1.23755293E+01 -2.47510585E+01
  0.00000000E+00  1.23755293E+01  1.23755293E+01 -2.47510585E+01  0.00000000E+00
  1.23755293E+01  1.23755293E+01 -2.47510585E+01  0.00000000E+00  1.23755293E+01
  1.23755293E+01 -2.47510585E+01  0.00000000E+00  1.23755293E+01  1.23755293E+01
 -2.47510585E+01  0.00000000E+00  1.23755293E+01  1.23755293E+01 -2.47510585E+01
  0.00000000E+00  1.23755293E+01  1.23755293E+01 -2.47510585E+01  0.00000000E+00
  1.23755293E+01  1.23755293E+01 -2.47510585E+01  0.00000000E+00  1.23755293E+01
  1.23755293E+01 -2.47510585E+01  0.00000000E+00  1.23755293E+01  1.23755293E+01
 -2.47510585E+01  0.00000000E+00  1.23755293E+01  1.23755293E+01 -2.47510585E+01
  0.00000000E+00  1.23755293E+01  1.23755293E+01 -2.47510585E+01  0.00000000E+00
  1.23755293E+01  1.23755293E+01 -2.47510585E+01  0.00000000E+00  1.23755293E+01
  1.23755293E+01 -2.47510585E+01  0.00000000E+00  1.23755293E+01  1.23755293E+01
 -2.47510585E+01  0.00000000E+00  1.23755293E+01  1.23755293E+01 -2.47510585E+01
  0.00000000E+00  1.23755293E+01  1.23755293E+01 -2.47510585E+01  0.00000000E+00
  1.23755293E+01  1.23755293E+01 -2.47510585E+01  0.00000000E+00  1.23755293E+01
  1.23755293E+01 -2.47510585E+01  0.00000000E+00  1.23755293E+01  1.23755293E+01
 -2.47510585E+01  0.00000000E+00  1.23755293E+01  1.23755293E+01 -2.47510585E+01
  0.00000000E+00  1.23755293E+01  1.23755293E+01 -2.47510585E+01  0.00000000E+00
  1.23755293E+01  1.23755293E+01 -2.47510585E+01  0.00000000E+00  1.23755293E+01
  1.23755293E+01 -2.47510585E+01  0.00000000E+00  1.23755293E+01  1.23755293E+01
 -2.47510585E+01  0.00000000E+00  1.23755293E+01  1.23755293E+01 -2.47510585E+01
  0.00000000E+00  1.23755293E+01  1.23755293E+01 -2.47510585E+01  0.00000000E+00
  1.23755293E+01  1.23755293E+01 -2.47510585E+01  0.00000000E+00  1.23755293E+01
  1.23755293E+01 -2.47510585E+01  0.00000000E+00  1.23755293E+01  1.23755293E+01
 -2.47510585E+01  0.00000000E+00  1.23755293E+01  1.23755293E+01 -2.47510585E+01
  0.00000000E+00  1.23755293E+01  1.23755293E+01 -2.47510585E+01  0.00000000E+00
  1.23755293E+01  1.23755293E+01 -2.47510585E+01  0.00000000E+00  1.23755293E+01
  1.23755293E+01 -2.47510585E+01  0.00000000E+00  1.23755293E+01  1.23755293E+01
 -2.47510585E+01  0.00000000E+00  1.23755293E+01  1.23755293E+01 -2.47510585E+01
  0.00000000E+00  1.23755293E+01  1.23755293E+01 -2.47510585E+01  0.00000000E+00
  1.23755293E+01  1.23755293E+01 -2.47510585E+01  0.00000000E+00  1.23755293E+01
  1.23755293E+01 -2.47510585E+01  0.00000000E+00  1.23755293E+01  1.23755293E+01
 -2.47510585E+01  0.00000000E+00  1.23755293E+01  1.23755293E+01 -2.47510585E+01
  0.00000000E+00  1.23755293E+01  1.23755293E+01 -2.47510585E+01  0.00000000E+00
  1.23755293E+01  1.23755293E+01 -2.47510585E+01  0.00000000E+00  1.23755293E+01
  1.23755293E+01 -2.47510585E+01  0.00000000E+00  1.23755293E+01  1.23755293E+01
 -2.47510585E+01  0.00000000E+00  1.23755293E+01  1.23755293E+01 -2.47510585E+01
  0.00000000E+00  1.23755293E+01  1.23755293E+01 -2.47510585E+01  0.00000000E+00
  1.23755293E+01  1.23755293E+01 -2.47510585E+01  0.00000000E+00  1.23755293E+01
  1.23755293E+01 -2.47510585E+01  0.00000000E+00  1.23755293E+01  1.23755293E+01
 -2.47510585E+01  0.00000000E+00  1.23755293E+01  1.23755293E+01 -2.47510585E+01
  0.00000000E+00  1.23755293E+01  1.23755293E+01 -2.47510585E+01  0.00000000E+00
  1.23755293E+01  1.23755293E+01 -2.47510585E+01  0.00000000E+00  1.23755293E+01
  1.23755293E+01 -2.47510585E+01  0.00000000E+00  1.23755293E+01  1.23755293E+01
 -2.47510585E+01  0.00000000E+00  1.23755293E+01  1.23755293E+01 -2.47510585E+01
  0.00000000E+00  1.23755293E+01  1.23755293E+01 -2.47510585E+01  0.00000000E+00
  1.23755293E+01  1.23755293E+01 -2.47510585E+01  0.00000000E+00  1.23755293E+01
  1.23755293E+01 -2.47510585E+01  0.00000000E+00  1.23755293E+01  1.23755293E+01
 -2.47510585E+01  0.00000000E+00  1.23755293E+01  1.23755293E+01 -2.47510585E+01
  0.00000000E+00  1.23755293E+01  1.23755293E+01 -2.47510585E+01  0.00000000E+00
  1.23755293E+01  1.23755293E+01 -2.47510585E+01  0.00000000E+00  1.23755293E+01
  1.23755293E+01 -2.47510585E+01  0.00000000E+00  1.23755293E+01  1.23755293E+01
 -2.47510585E+01  0.00000000E+00  1.23755293E+01  1.23755293E+01 -2.47510585E+01
  0.00000000E+00  1.23755293E+01  1.23755293E+01 -2.47510585E+01  0.00000000E+00
  1.23755293E+01  1.23755293E+01 -2.47510585E+01  0.00000000E+00  1.23755293E+01
  1.23755293E+01 -2.47510585E+01  0.00000000E+00  1.23755293E+01  1.23755293E+01
 -2.47510585E+01  0.00000000E+00  1.23755293E+01  1.23755293E+01 -2.47510585E+01
  0.00000000E+00  1.23755293E+01  1.23755293E+01 -2.47510585E+01  0.00000000E+00
  1.23755293E+01  1.23755293E+01 -2.47510585E+01  0.00000000E+00  1.23755293E+01
  1.23755293E+01 -2.47510585E+01  0.00000000E+00  1.23755293E+01  1.23755293E+01
 -2.47510585E+01  0.00000000E+00  1.23755293E+01  1.23755293E+01 -2.47510585E+01
  0.00000000E+00  1.23755293E+01  1.23755293E+01 -2.47510585E+01  0.00000000E+00
  1.23755293E+01  1.23755293E+01 -2.47510585E+01  0.00000000E+00  1.23755293E+01
  1.23755293E+01 -2.47510585E+01  0.00000000E+00  1.23755293E+01  1.23755293E+01
 -2.47510585E+01  0.00000000E+00  1.23755293E+01  1.23755293E+01 -2.47510585E+01
  0.00000000E+00  1.23755293E+01  1.23755293E+01 -2.47510585E+01  0.00000000E+00
  1.23755293E+01  1.23755293E+01 -2.47510585E+01  0.00000000E+00  1.23755293E+01
  1.23755293E+01 -2.47510585E+01  0.00000000E+00  1.23755293E+01  1.23755293E+01
 -2.47510585E+01  0.00000000E+00  1.23755293E+01  1.23755293E+01 -2.47510585E+01
  0.00000000E+00  1.23755293E+01  1.23755293E+01 -2.47510585E+01  0.00000000E+00
  1.23755293E+01  1.23755293E+01 -2.47510585E+01  0.00000000E+00  1.23755293E+01
  1.23755293E+01 -2.47510585E+01  0.00000000E+00  1.23755293E+01  1.23755293E+01
 -2.47510585E+01  0.00000000E+00  1.23755293E+01  1.23755293E+01 -2.47510585E+01
  0.00000000E+00  1.23755293E+01  1.23755293E+01 -2.47510585E+01  0.00000000E+00
  1.23755293E+01  1.23755293E+01 -2.47510585E+01  0.00000000E+00  1.23755293E+01
  1.23755293E+01 -2.47510585E+01  0.00000000E+00  1.23755293E+01  1.23755293E+01
 -2.47510585E+01  0.00000000E+00  1.23755293E+01  1.23755293E+01 -2.47510585E+01
  0.00000000E+00  1.23755293E+01  1.23755293E+01 -2.47510585E+01  0.00000000E+00
  1.23755293E+01  1.23755293E+01 -2.47510585E+01  0.00000000E+00  1.23755293E+01
  1.23755293E+01 -2.47510585E+01  0.00000000E+00  1.23755293E+01  1.23755293E+01
 -2.47510585E+01  0.00000000E+00  1.23755293E+01  1.23755293E+01 -2.47510585E+01
  0.00000000E+00  1.23755293E+01  1.23755293E+01 -2.47510585E+01  0.00000000E+00
  1.23755293E+01  1.23755293E+01 -2.47510585E+01  0.00000000E+00  1.23755293E+01
  1.23755293E+01 -2.47510585E+01  0.00000000E+00  1.23755293E+01  1.23755293E+01
 -2.47510585E+01  0.00000000E+00  1.23755293E+01  1.23755293E+01 -2.47510585E+01
  0.00000000E+00  1.23755293E+01  1.23755293E+01 -2.47510585E+01  0.00000000E+00
  1.23755293E+01  1.23755293E+01 -2.47510585E+01  0.00000000E+00  1.23755293E+01
  1.23755293E+01 -2.47510585E+01  0.00000000E+00  1.23755293E+01  1.23755293E+01
 -2.47510585E+01  0.00000000E+00  1.23755293E+01  1.23755293E+01 -2.47510585E+01
  0.00000000E+00  1.23755293E+01  1.23755293E+01 -2.47510585E+01  0.00000000E+00
  1.23755293E+01  1.23755293E+01 -2.47510585E+01  0.00000000E+00  1.23755293E+01
  1.23755293E+01 -2.47510585E+01  0.00000000E+00  1.23755293E+01  1.23755293E+01
 -2.47510585E+01  0.00000000E+00  1.23755293E+01  1.23755293E+01 -2.47510585E+01
  0.00000000E+00  1.23755293E+01  1.23755293E+01 -2.47510585E+01  0.00000000E+00
  1.23755293E+01  1.23755293E+01 -2.47510585E+01  0.00000000E+00  1.23755293E+01
  1.23755293E+01 -2.47510585E+01  0.00000000E+00  1.23755293E+01  1.23755293E+01
 -2.47510585E+01  0.00000000E+00  1.23755293E+01  1.23755293E+01 -2.47510585E+01
  0.00000000E+00  1.23755293E+01  1.23755293E+01 -2.47510585E+01  0.00000000E+00
  1.23755293E+01  1.23755293E+01 -2.47510585E+01  0.00000000E+00  1.23755293E+01
  1.23755293E+01 -2.47510585E+01  0.00000000E+00  1.23755293E+01  1.23755293E+01
 -2.47510585E+01  0.00000000E+00  1.23755293E+01  1.23755293E+01 -2.47510585E+01
  0.00000000E+00  1.23755293E+01  1.23755293E+01 -2.47510585E+01  0.00000000E+00
  1.23755293E+01  1.23755293E+01 -2.47510585E+01  0.00000000E+00  1.23755293E+01
  1.23755293E+01 -2.47510585E+01  0.00000000E+00  1.23755293E+01  1.23755293E+01
 -2.47510585E+01  0.00000000E+00  1.23755293E+01  1.23755293E+01 -2.47510585E+01
  0.00000000E+00  1.23755293E+01  1.23755293E+01 -2.47510585E+01  0.00000000E+00
  1.23755293E+01  1.23755293E+01 -2.47510585E+01  0.00000000E+00  1.23755293E+01
  1.23755293E+01 -2.47510585E+01  0.00000000E+00  1.23755293E+01  1.23755293E+01
 -2.47510585E+01  0.00000000E+00  1.23755293E+01  1.23755293E+01 -2.47510585E+01
  0.00000000E+00  1.23755293E+01  1.23755293E+01 -2.47510585E+01  0.00000000E+00
  1.23755293E+01  1.23755293E+01 -2.47510585E+01  0.00000000E+00  1.23755293E+01
  1.23755293E+01 -2.47510585E+01  0.00000000E+00  1.23755293E+01  1.23755293E+01
 -2.47510585E+01  0.00000000E+00  1.23755293E+01  1.23755293E+01 -2.47510585E+01
  0.00000000E+00  1.23755293E+01  1.23755293E+01 -2.47510585E+01  0.00000000E+00
  1.23755293E+01  1.23755293E+01 -2.47510585E+01  0.00000000E+00  1.23755293E+01
  1.23755293E+01 -2.47510585E+01  0.00000000E+00  1.23755293E+01  1.23755293E+01
 -2.47510585E+01  0.00000000E+00  1.23755293E+01  1.23755293E+01 -2.47510585E+01
  0.00000000E+00  1.23755293E+01  1.23755293E+01 -2.47510585E+01  0.00000000E+00
  1.23755293E+01  1.23755293E+01 -2.47510585E+01  0.00000000E+00  1.23755293E+01
  1.23755293E+01 -2.47510585E+01  0.00000000E+00  1.23755293E+01  1.23755293E+01
 -2.47510585E+01  0.00000000E+00  1.23755293E+01  1.23755293E+01 -2.47510585E+01
  0.00000000E+00  1.23755293E+01  1.23755293E+01 -2.47510585E+01  0.00000000E+00
  1.23755293E+01  1.23755293E+01 -2.47510585E+01  0.00000000E+00  1.23755293E+01
  1.23755293E+01 -2.47510585E+01  0.00000000E+00  1.23755293E+01  1.23755293E+01
 -2.47510585E+01  0.00000000E+00  1.23755293E+01  1.23755293E+01 -2.47510585E+01
  0.00000000E+00  1.23755293E+01  1.23755293E+01 -2.47510585E+01  0.00000000E+00
  1.23755293E+01  1.23755293E+01 -2.47510585E+01  0.00000000E+00  1.23755293E+01
  1.23755293E+01 -2.47510585E+01  0.00000000E+00  1.23755293E+01  1.23755293E+01
 -2.47510585E+01  0.00000000E+00  1.23755293E+01  1.23755293E+01 -2.47510585E+01
  0.00000000E+00  1.23755293E+01  1.23755293E+01 -2.47510585E+01  0.00000000E+00
  1.23755293E+01  1.23755293E+01 -2.47510585E+01  0.00000000E+00  1.23755293E+01
  1.23755293E+01 -2.47510585E+01  0.00000000E+00  1.23755293E+01  1.23755293E+01
 -2.47510585E+01  0.00000000E+00  1.23755293E+01  1.23755293E+01 -2.47510585E+01
  0.00000000E+00  1.23755293E+01  1.23755293E+01 -2.47510585E+01  0.00000000E+00
  1.23755293E+01  1.23755293E+01 -2.47510585E+01  0.00000000E+00  1.23755293E+01
  1.23755293E+01 -2.47510585E+01  0.00000000E+00  1.23755293E+01  1.23755293E+01
 -2.47510585E+01  0.00000000E+00  1.23755293E+01  1.23755293E+01 -2.47510585E+01
  0.00000000E+00  1.23755293E+01  1.23755293E+01 -2.47510585E+01  0.00000000E+00
  1.23755293E+01  1.23755293E+01 -2.47510585E+01  0.00000000E+00  1.23755293E+01
  1.23755293E+01 -2.47510585E+01  0.00000000E+00  1.23755293E+01  1.23755293E+01
 -2.47510585E+01  0.00000000E+00  1.23755293E+01  1.23755293E+01 -2.47510585E+01
  0.00000000E+00  1.23755293E+01  1.23755293E+01 -2.47510585E+01  0.00000000E+00
  1.23755293E+01  1.23755293E+01 -2.47510585E+01  0.00000000E+00  1.23755293E+01
  1.23755293E+01 -2.47510585E+01  0.00000000E+00  1.23755293E+01  1.23755293E+01
 -2.47510585E+01  0.00000000E+00  1.23755293E+01  1.23755293E+01 -2.47510585E+01
  0.00000000E+00  1.23755293E+01  1.23755293E+01 -2.47510585E+01  0.00000000E+00
  1.23755293E+01  1.23755293E+01 -2.47510585E+01  0.00000000E+00  1.23755293E+01
  1.23755293E+01 -2.47510585E+01  0.00000000E+00  1.23755293E+01  1.23755293E+01
 -2.47510585E+01  0.00000000E+00  1.23755293E+01  1.23755293E+01 -2.47510585E+01
  0.00000000E+00  1.23755293E+01  1.23755293E+01 -2.47510585E+01  0.00000000E+00
  1.23755293E+01  1.23755293E+01 -2.47510585E+01  0.00000000E+00  1.23755293E+01
  1.23755293E+01 -2.47510585E+01  0.00000000E+00  1.23755293E+01  1.23755293E+01
 -2.47510585E+01  0.00000000E+00  1.23755293E+01  1.23755293E+01 -2.47510585E+01
  0.00000000E+00  1.23755293E+01  1.23755293E+01 -2.47510585E+01  0.00000000E+00
  1.23755293E+01  1.23755293E+01 -2.47510585E+01  0.00000000E+00  1.23755293E+01
  1.23755293E+01 -2.47510585E+01  0.00000000E+00  1.23755293E+01  1.23755293E+01
 -2.47510585E+01  0.00000000E+00  1.23755293E+01  1.23755293E+01 -2.47510585E+01
  0.00000000E+00  1.23755293E+01  1.23755293E+01 -2.47510585E+01  0.00000000E+00
  1.23755293E+01  1.23755293E+01 -2.47510585E+01  0.00000000E+00  1.23755293E+01
  1.23755293E+01 -2.47510585E+01  0.00000000E+00  1.23755293E+01  1.23755293E+01
 -2.47510585E+01  0.00000000E+00  1.23755293E+01  1.23755293E+01 -2.47510585E+01
  0.00000000E+00  1.23755293E+01  1.23755293E+01 -2.47510585E+01  0.00000000E+00
  1.23755293E+01  1.23755293E+01 -2.47510585E+01  0.00000000E+00  1.23755293E+01
  1.23755293E+01 -2.47510585E+01  0.00000000E+00  1.23755293E+01  1.23755293E+01
 -2.47510585E+01  0.00000000E+00  1.23755293E+01  1.23755293E+01 -2.47510585E+01
  0.00000000E+00  1.23755293E+01  1.23755293E+01 -2.47510585E+01  0.00000000E+00
  1.23755293E+01  1.23755293E+01 -2.47510585E+01  0.00000000E+00  1.23755293E+01
  1.23755293E+01 -2.47510585E+01  0.00000000E+00  1.23755293E+01  1.23755293E+01
 -2.47510585E+01  0.00000000E+00  1.23755293E+01  1.23755293E+01 -2.47510585E+01
  0.00000000E+00  1.23755293E+01  1.23755293E+01 -2.47510585E+01  0.00000000E+00
  1.23755293E+01  1.23755293E+01 -2.47510585E+01  0.00000000E+00  1.23755293E+01
  1.23755293E+01 -2.47510585E+01  0.00000000E+00  1.23755293E+01  1.23755293E+01
 -2.47510585E+01  0.00000000E+00  1.23755293E+01  1.23755293E+01 -2.47510585E+01
  0.00000000E+00  1.23755293E+01  1.23755293E+01 -2.47510585E+01  0.00000000E+00
  1.23755293E+01  1.23755293E+01 -2.47510585E+01  0.00000000E+00  1.23755293E+01
  1.23755293E+01 -2.47510585E+01  0.00000000E+00  1.23755293E+01  1.23755293E+01
 -2.47510585E+01  0.00000000E+00  1.23755293E+01  1.23755293E+01 -2.47510585E+01
  0.00000000E+00  1.23755293E+01  1.23755293E+01 -2.47510585E+01  0.00000000E+00
  1.23755293E+01  1.23755293E+01 -2.47510585E+01  0.00000000E+00  1.23755293E+01
  1.23755293E+01 -2.47510585E+01  0.00000000E+00  1.23755293E+01  1.23755293E+01
 -2.47510585E+01  0.00000000E+00  1.23755293E+01  1.23755293E+01 -2.47510585E+01
  0.00000000E+00  1.23755293E+01  1.23755293E+01 -2.47510585E+01  0.00000000E+00
  1.23755293E+01  1.23755293E+01 -2.47510585E+01  0.00000000E+00  1.23755293E+01
  1.23755293E+01 -2.47510585E+01  0.00000000E+00  1.23755293E+01  1.23755293E+01
 -2.47510585E+01  0.00000000E+00  1.23755293E+01  1.23755293E+01 -2.47510585E+01
  0.00000000E+00  1.23755293E+01  1.23755293E+01 -2.47510585E+01  0.00000000E+00
  1.23755293E+01  1.23755293E+01 -2.47510585E+01  0.00000000E+00  1.23755293E+01
  1.23755293E+01 -2.47510585E+01  0.00000000E+00  1.23755293E+01  1.23755293E+01
 -2.47510585E+01  0.00000000E+00  1.23755293E+01  1.23755293E+01 -2.47510585E+01
  0.00000000E+00  1.23755293E+01  1.23755293E+01 -2.47510585E+01  0.00000000E+00
  1.23755293E+01  1.23755293E+01 -2.47510585E+01  0.00000000E+00  1.23755293E+01
  1.23755293E+01 -2.47510585E+01  0.00000000E+00  1.23755293E+01  1.23755293E+01
 -2.47510585E+01  0.00000000E+00  1.23755293E+01  1.23755293E+01 -2.47510585E+01
  0.00000000E+00  1.23755293E+01  1.23755293E+01 -2.47510585E+01  0.00000000E+00
  1.23755293E+01  1.23755293E+01 -2.47510585E+01  0.00000000E+00  1.23755293E+01
  1.23755293E+01 -2.47510585E+01  0.00000000E+00  1.23755293E+01  1.23755293E+01
 -2.47510585E+01  0.00000000E+00  1.23755293E+01  1.23755293E+01 -2.47510585E+01
  0.00000000E+00  1.23755293E+01  1.23755293E+01 -2.47510585E+01  0.00000000E+00
  1.23755293E+01  1.23755293E+01 -2.47510585E+01  0.00000000E+00  1.23755293E+01
  1.23755293E+01 -2.47510585E+01  0.00000000E+00  1.23755293E+01  1.23755293E+01
 -2.47510585E+01  0.00000000E+00  1.23755293E+01  1.23755293E+01 -2.47510585E+01
  0.00000000E+00  1.23755293E+01  1.23755293E+01 -2.47510585E+01  0.00000000E+00
  1.23755293E+01  1.23755293E+01 -2.47510585E+01  0.00000000E+00  1.23755293E+01
  1.23755293E+01 -2.47510585E+01  0.00000000E+00  1.23755293E+01  1.23755293E+01
 -2.47510585E+01  0.00000000E+00  1.23755293E+01  1.23755293E+01 -2.47510585E+01
  0.00000000E+00  1.23755293E+01  1.23755293E+01 -2.47510585E+01  0.00000000E+00
  1.23755293E+01  1.23755293E+01 -2.47510585E+01  0.00000000E+00  1.23755293E+01
  1.23755293E+01 -2.47510585E+01  0.00000000E+00  1.23755293E+01  1.23755293E+01
 -2.47510585E+01  0.00000000E+00  1.23755293E+01  1.23755293E+01 -2.47510585E+01
  0.00000000E+00  1.23755293E+01  1.23755293E+01 -2.47510585E+01  0.00000000E+00
  1.23755293E+01  1.23755293E+01 -2.47510585E+01  0.00000000E+00  1.23755293E+01
  1.23755293E+01 -2.47510585E+01  0.00000000E+00  1.23755293E+01  1.23755293E+01
 -2.47510585E+01  0.00000000E+00  1.23755293E+01  1.23755293E+01 -2.47510585E+01
  0.00000000E+00  1.23755293E+01  1.23755293E+01 -2.47510585E+01  0.00000000E+00
  1.23755293E+01  1.23755293E+01 -2.47510585E+01  0.00000000E+00  1.23755293E+01
  1.23755293E+01 -2.47510585E+01  0.00000000E+00  1.23755293E+01  1.23755293E+01
 -2.47510585E+01  0.00000000E+00  1.23755293E+01  1.23755293E+01 -2.47510585E+01
  0.00000000E+00  1.23755293E+01  1.23755293E+01 -2.47510585E+01  0.00000000E+00
  1.23755293E+01  1.23755293E+01 -2.47510585E+01  0.00000000E+00  1.23755293E+01
  1.23755293E+01 -2.47510585E+01  0.00000000E+00  1.23755293E+01  1.23755293E+01
 -2.47510585E+01  0.00000000E+00  1.23755293E+01  1.23755293E+01 -2.47510585E+01
  0.00000000E+00  1.23755293E+01  1.23755293E+01 -2.47510585E+01  0.00000000E+00
  1.23755293E+01  1.23755293E+01 -2.47510585E+01  0.00000000E+00  1.23755293E+01
  1.23755293E+01 -2.47510585E+01  0.00000000E+00  1.23755293E+01  1.23755293E+01
 -2.47510585E+01  0.00000000E+00  1.23755293E+01  1.23755293E+01 -2.47510585E+01
  0.00000000E+00  1.23755293E+01  1.23755293E+01 -2.47510585E+01  0.00000000E+00
  1.23755293E+01  1.23755293E+01 -2.47510585E+01  0.00000000E+00  1.23755293E+01
  1.23755293E+01 -2.47510585E+01  0.00000000E+00  1.23755293E+01  1.23755293E+01
 -2.47510585E+01  0.00000000E+00  1.23755293E+01  1.23755293E+01 -2.47510585E+01
  0.00000000E+00  1.23755293E+01  1.23755293E+01 -2.47510585E+01  0.00000000E+00
  1.23755293E+01  1.23755293E+01 -2.47510585E+01  0.00000000E+00  1.23755293E+01
  1.23755293E+01 -2.47510585E+01  0.00000000E+00  1.23755293E+01  1.23755293E+01
 -2.47510585E+01  0.00000000E+00  1.23755293E+01  1.23755293E+01 -2.47510585E+01
  0.00000000E+00  1.23755293E+01  1.23755293E+01 -2.47510585E+01  0.00000000E+00
  1.23755293E+01  1.23755293E+01 -2.47510585E+01  0.00000000E+00  1.23755293E+01
  1.23755293E+01 -2.47510585E+01  0.00000000E+00  1.23755293E+01  1.23755293E+01
 -2.47510585E+01  0.00000000E+00  1.23755293E+01  1.23755293E+01 -2.47510585E+01
  0.00000000E+00  1.23755293E+01  1.23755293E+01 -2.47510585E+01  0.00000000E+00
  1.23755293E+01  1.23755293E+01 -2.47510585E+01  0.00000000E+00  1.23755293E+01
  1.23755293E+01 -2.47510585E+01  0.00000000E+00  1.23755293E+01  1.23755293E+01
 -2.47510585E+01  0.00000000E+00  1.23755293E+01  1.23755293E+01 -2.47510585E+01
  0.00000000E+00  1.23755293E+01  1.23755293E+01 -2.47510585E+01  0.00000000E+00
  1.23755293E+01  1.23755293E+01 -2.47510585E+01  0.00000000E+00  1.23755293E+01
  1.23755293E+01 -2.47510585E+01  0.00000000E+00  1.23755293E+01  1.23755293E+01
 -2.47510585E+01  0.00000000E+00  1.23755293E+01  1.23755293E+01 -2.47510585E+01
  0.00000000E+00  1.23755293E+01  1.23755293E+01 -2.47510585E+01  0.00000000E+00
  1.23755293E+01  1.23755293E+01 -2.47510585E+01  0.00000000E+00  1.23755293E+01
  1.23755293E+01 -2.47510585E+01  0.00000000E+00  1.23755293E+01  1.23755293E+01
 -2.47510585E+01  0.00000000E+00  1.23755293E+01  1.23755293E+01 -2.47510585E+01
  0.00000000E+00  1.23755293E+01  1.23755293E+01 -2.47510585E+01  0.00000000E+00
  1.23755293E+01  1.23755293E+01 -2.47510585E+01  0.00000000E+00  1.23755293E+01
  1.23755293E+01 -2.47510585E+01  0.00000000E+00  1.23755293E+01  1.23755293E+01
 -2.47510585E+01  0.00000000E+00  1.23755293E+01  1.23755293E+01 -2.47510585E+01
  0.00000000E+00  1.23755293E+01  1.23755293E+01 -2.47510585E+01  0.00000000E+00
  1.23755293E+01  1.23755293E+01 -2.47510585E+01  0.00000000E+00  1.23755293E+01
  1.23755293E+01 -2.47510585E+01  0.00000000E+00  1.23755293E+01  1.23755293E+01
 -2.47510585E+01  0.00000000E+00  1.23755293E+01  1.23755293E+01 -2.47510585E+01
  0.00000000E+00  1.23755293E+01  1.23755293E+01 -2.47510585E+01  0.00000000E+00
  1.23755293E+01  1.23755293E+01 -2.47510585E+01  0.00000000E+00  1.23755293E+01
  1.23755293E+01 -2.47510585E+01  0.00000000E+00  1.23755293E+01  1.23755293E+01
 -2.47510585E+01  0.00000000E+00  1.23755293E+01  1.23755293E+01 -2.47510585E+01
  0.00000000E+00  1.23755293E+01  1.23755293E+01 -2.47510585E+01  0.00000000E+00
  1.23755293E+01  1.23755293E+01 -2.47510585E+01  0.00000000E+00  1.23755293E+01
  1.23755293E+01 -2.47510585E+01  0.00000000E+00  1.23755293E+01  1.23755293E+01
 -2.47510585E+01  0.00000000E+00  1.23755293E+01  1.23755293E+01 -2.47510585E+01
  0.00000000E+00  1.23755293E+01  1.23755293E+01 -2.47510585E+01  0.00000000E+00
  1.23755293E+01  1.23755293E+01 -2.47510585E+01  0.00000000E+00  1.23755293E+01
  1.23755293E+01 -2.47510585E+01  0.00000000E+00  1.23755293E+01  1.23755293E+01
 -2.47510585E+01  0.00000000E+00  1.23755293E+01  1.23755293E+01 -2.47510585E+01
  0.00000000E+00  1.23755293E+01  1.23755293E+01 -2.47510585E+01  0.00000000E+00
  1.23755293E+01  1.23755293E+01 -2.47510585E+01  0.00000000E+00  1.23755293E+01
  1.23755293E+01 -2.47510585E+01  0.00000000E+00  1.23755293E+01  1.23755293E+01
 -2.47510585E+01  0.00000000E+00  1.23755293E+01  1.23755293E+01 -2.47510585E+01
  0.00000000E+00  1.23755293E+01  1.23755293E+01 -2.47510585E+01  0.00000000E+00
  1.23755293E+01  1.23755293E+01 -2.47510585E+01  0.00000000E+00  1.23755293E+01
  1.23755293E+01 -2.47510585E+01  0.00000000E+00  1.23755293E+01  1.23755293E+01
 -2.47510585E+01  0.00000000E+00  1.23755293E+01  1.23755293E+01 -2.47510585E+01
  0.00000000E+00  1.23755293E+01  1.23755293E+01 -2.47510585E+01  0.00000000E+00
  1.23755293E+01  1.23755293E+01 -2.47510585E+01  0.00000000E+00  1.23755293E+01
  1.23755293E+01 -2.47510585E+01  0.00000000E+00  1.23755293E+01  1.23755293E+01
 -2.47510585E+01  0.00000000E+00  1.23755293E+01  1.23755293E+01 -2.47510585E+01
  0.00000000E+00  1.23755293E+01  1.23755293E+01 -2.47510585E+01  0.00000000E+00
  1.23755293E+01  1.23755293E+01 -2.47510585E+01  0.00000000E+00  1.23755293E+01
  1.23755293E+01 -2.47510585E+01  0.00000000E+00  1.23755293E+01  1.23755293E+01
 -2.47510585E+01  0.00000000E+00  1.23755293E+01  1.23755293E+01 -2.47510585E+01
  0.00000000E+00  1.23755293E+01  1.23755293E+01 -2.47510585E+01  0.00000000E+00
  1.23755293E+01  1.23755293E+01 -2.47510585E+01  0.00000000E+00  1.23755293E+01
  1.23755293E+01 -2.47510585E+01  0.00000000E+00  1.23755293E+01  1.23755293E+01
 -2.47510585E+01  0.00000000E+00  1.23755293E+01  1.23755293E+01 -2.47510585E+01
  0.00000000E+00  1.23755293E+01  1.23755293E+01 -2.47510585E+01  0.00000000E+00
  1.23755293E+01  1.23755293E+01 -2.47510585E+01  0.00000000E+00  1.23755293E+01
  1.23755293E+01 -2.47510585E+01  0.00000000E+00  1.23755293E+01  1.23755293E+01
 -2.47510585E+01  0.00000000E+00  1.23755293E+01  1.23755293E+01 -2.47510585E+01
  0.00000000E+00  1.23755293E+01  1.23755293E+01 -2.47510585E+01  0.00000000E+00
  1.23755293E+01  1.23755293E+01 -2.47510585E+01  0.00000000E+00  1.23755293E+01
  1.23755293E+01 -2.47510585E+01  0.00000000E+00  1.23755293E+01  1.23755293E+01
 -2.47510585E+01  0.00000000E+00  1.23755293E+01  1.23755293E+01 -2.47510585E+01
  0.00000000E+00  1.23755293E+01  1.23755293E+01 -2.47510585E+01  0.00000000E+00
  1.23755293E+01  1.23755293E+01 -2.47510585E+01  0.00000000E+00  1.23755293E+01
  1.23755293E+01 -2.47510585E+01  0.00000000E+00  1.23755293E+01  1.23755293E+01
 -2.47510585E+01  0.00000000E+00  1.23755293E+01  1.23755293E+01 -2.47510585E+01
  0.00000000E+00  1.23755293E+01  1.23755293E+01 -2.47510585E+01  0.00000000E+00
  1.23755293E+01  1.23755293E+01 -2.47510585E+01  0.00000000E+00  1.23755293E+01
  1.23755293E+01 -2.47510585E+01  0.00000000E+00  1.23755293E+01  1.23755293E+01
 -2.47510585E+01  0.00000000E+00  1.23755293E+01  1.23755293E+01 -2.47510585E+01
  0.00000000E+00  1.23755293E+01  1.23755293E+01 -2.47510585E+01  0.00000000E+00
  1.23755293E+01  1.23755293E+01 -2.47510585E+01  0.00000000E+00  1.23755293E+01
  1.23755293E+01 -2.47510585E+01  0.00000000E+00  1.23755293E+01  1.23755293E+01
 -2.47510585E+01  0.00000000E+00  1.23755293E+01  1.23755293E+01 -2.47510585E+01
  0.00000000E+00  1.23755293E+01  1.23755293E+01 -2.47510585E+01  0.00000000E+00
  1.23755293E+01  1.23755293E+01 -2.47510585E+01  0.00000000E+00  1.23755293E+01
  1.23755293E+01 -2.47510585E+01  0.00000000E+00  1.23755293E+01  1.23755293E+01
 -2.47510585E+01  0.00000000E+00  1.23755293E+01  1.23755293E+01 -2.47510585E+01
  0.00000000E+00  1.23755293E+01  1.23755293E+01 -2.47510585E+01  0.00000000E+00
  1.23755293E+01  1.23755293E+01 -2.47510585E+01  0.00000000E+00  1.23755293E+01
  1.23755293E+01 -2.47510585E+01  0.00000000E+00  1.23755293E+01  1.23755293E+01
 -2.47510585E+01  0.00000000E+00  1.23755293E+01  1.23755293E+01 -2.47510585E+01
  0.00000000E+00  1.23755293E+01  1.23755293E+01 -2.47510585E+01  0.00000000E+00
  1.23755293E+01  1.23755293E+01 -2.47510585E+01  0.00000000E+00  1.23755293E+01
  1.23755293E+01 -2.47510585E+01  0.00000000E+00  1.23755293E+01  1.23755293E+01
 -2.47510585E+01  0.00000000E+00  1.23755293E+01  1.23755293E+01 -2.47510585E+01
  0.00000000E+00  1.23755293E+01  1.23755293E+01 -2.47510585E+01  0.00000000E+00
  1.23755293E+01  1.23755293E+01 -2.47510585E+01  0.00000000E+00  1.23755293E+01
  1.23755293E+01 -2.47510585E+01  0.00000000E+00  1.23755293E+01  1.23755293E+01
 -2.47510585E+01  0.00000000E+00  1.23755293E+01  1.23755293E+01 -2.47510585E+01
  0.00000000E+00  1.23755293E+01  1.23755293E+01 -2.47510585E+01  0.00000000E+00
  1.23755293E+01  1.23755293E+01 -2.47510585E+01  0.00000000E+00  1.23755293E+01
  1.23755293E+01 -2.47510585E+01  0.00000000E+00  1.23755293E+01  1.23755293E+01
 -2.47510585E+01  0.00000000E+00  1.23755293E+01  1.23755293E+01 -2.47510585E+01
  0.00000000E+00  1.23755293E+01  1.23755293E+01 -2.47510585E+01  0.00000000E+00
  1.23755293E+01  1.23755293E+01 -2.47510585E+01  0.00000000E+00  1.23755293E+01
  1.23755293E+01 -2.47510585E+01  0.00000000E+00  1.23755293E+01  1.23755293E+01
 -2.47510585E+01  0.00000000E+00  1.23755293E+01  1.23755293E+01 -2.47510585E+01
  0.00000000E+00  1.23755293E+01  1.23755293E+01 -2.47510585E+01  0.00000000E+00
  1.23755293E+01  1.23755293E+01 -2.47510585E+01  0.00000000E+00  1.23755293E+01
  1.23755293E+01 -2.47510585E+01  0.00000000E+00  1.23755293E+01  1.23755293E+01
 -2.47510585E+01  0.00000000E+00  1.23755293E+01  1.23755293E+01 -2.47510585E+01
  0.00000000E+00  1.23755293E+01  1.23755293E+01 -2.47510585E+01  0.00000000E+00
  1.23755293E+01  1.23755293E+01 -2.47510585E+01  0.00000000E+00  1.23755293E+01
  1.23755293E+01 -2.47510585E+01  0.00000000E+00  1.23755293E+01  1.23755293E+01
 -2.47510585E+01  0.00000000E+00  1.23755293E+01  1.23755293E+01 -2.47510585E+01
  0.00000000E+00  1.23755293E+01  1.23755293E+01 -2.47510585E+01  0.00000000E+00
  1.23755293E+01  1.23755293E+01 -2.47510585E+01  0.00000000E+00  1.23755293E+01
  1.23755293E+01 -2.47510585E+01  0.00000000E+00  1.23755293E+01  1.23755293E+01
 -2.47510585E+01  0.00000000E+00  1.23755293E+01  1.23755293E+01 -2.47510585E+01
  0.00000000E+00  1.23755293E+01  1.23755293E+01 -2.47510585E+01  0.00000000E+00
  1.23755293E+01  1.23755293E+01 -2.47510585E+01  0.00000000E+00  1.23755293E+01
  1.23755293E+01 -2.47510585E+01  0.00000000E+00  1.23755293E+01  1.23755293E+01
 -2.47510585E+01  0.00000000E+00  1.23755293E+01  1.23755293E+01 -2.47510585E+01
  0.00000000E+00  1.23755293E+01  1.23755293E+01 -2.47510585E+01  0.00000000E+00
  1.23755293E+01  1.23755293E+01 -2.47510585E+01  0.00000000E+00  1.23755293E+01
  1.23755293E+01 -2.47510585E+01  0.00000000E+00  1.23755293E+01  1.23755293E+01
 -2.47510585E+01  0.00000000E+00  1.23755293E+01  1.23755293E+01 -2.47510585E+01
  0.00000000E+00  1.23755293E+01  1.23755293E+01 -2.47510585E+01  0.00000000E+00
  1.23755293E+01  1.23755293E+01 -2.47510585E+01  0.00000000E+00  1.23755293E+01
  1.23755293E+01 -2.47510585E+01  0.00000000E+00  1.23755293E+01  1.23755293E+01
 -2.47510585E+01  0.00000000E+00  1.23755293E+01  1.23755293E+01 -2.47510585E+01
  0.00000000E+00  1.23755293E+01  1.23755293E+01 -2.47510585E+01  0.00000000E+00
  1.23755293E+01  1.23755293E+01 -2.47510585E+01  0.00000000E+00  1.23755293E+01
  1.23755293E+01 -2.47510585E+01  0.00000000E+00  1.23755293E+01  1.23755293E+01
 -2.47510585E+01  0.00000000E+00  1.23755293E+01  1.23755293E+01 -2.47510585E+01
  0.00000000E+00  1.23755293E+01  1.23755293E+01 -2.47510585E+01  0.00000000E+00
  1.23755293E+01  1.23755293E+01 -2.47510585E+01  0.00000000E+00  1.23755293E+01
  1.23755293E+01 -2.47510585E+01  0.00000000E+00  1.23755293E+01  1.23755293E+01
 -2.47510585E+01  0.00000000E+00  1.23755293E+01  1.23755293E+01 -2.47510585E+01
  0.00000000E+00  1.23755293E+01  1.23755293E+01 -2.47510585E+01  0.00000000E+00
  1.23755293E+01  1.23755293E+01 -2.47510585E+01  0.00000000E+00  1.23755293E+01
  1.23755293E+01 -2.47510585E+01  0.00000000E+00  1.23755293E+01  1.23755293E+01
 -2.47510585E+01  0.00000000E+00  1.23755293E+01  1.23755293E+01 -2.47510585E+01
  0.00000000E+00  1.23755293E+01  1.23755293E+01 -2.47510585E+01  0.00000000E+00
  1.23755293E+01  1.23755293E+01 -2.47510585E+01  0.00000000E+00  1.23755293E+01
  1.23755293E+01 -2.47510585E+01  0.00000000E+00  1.23755293E+01  1.23755293E+01
 -2.47510585E+01  0.00000000E+00  1.23755293E+01  1.23755293E+01 -2.47510585E+01
  0.00000000E+00  1.23755293E+01  1.23755293E+01 -2.47510585E+01  0.00000000E+00
  1.23755293E+01  1.23755293E+01 -2.47510585E+01  0.00000000E+00  1.23755293E+01
  1.23755293E+01 -2.47510585E+01  0.00000000E+00  1.23755293E+01  1.23755293E+01
 -2.47510585E+01  0.00000000E+00  1.23755293E+01  1.23755293E+01 -2.47510585E+01
  0.00000000E+00  1.23755293E+01  1.23755293E+01 -2.47510585E+01  0.00000000E+00
  1.23755293E+01  1.23755293E+01 -2.47510585E+01  0.00000000E+00  1.23755293E+01
  1.23755293E+01 -2.47510585E+01  0.00000000E+00  1.23755293E+01  1.23755293E+01
 -2.47510585E+01  0.00000000E+00  1.23755293E+01  1.23755293E+01 -2.47510585E+01
  0.00000000E+00  1.23755293E+01  1.23755293E+01 -2.47510585E+01  0.00000000E+00
  1.23755293E+01  1.23755293E+01 -2.47510585E+01  0.00000000E+00  1.23755293E+01
  1.23755293E+01 -2.47510585E+01  0.00000000E+00  1.23755293E+01  1.23755293E+01
 -2.47510585E+01  0.00000000E+00  1.23755293E+01  1.23755293E+01 -2.47510585E+01
  0.00000000E+00  1.23755293E+01  1.23755293E+01 -2.47510585E+01  0.00000000E+00
  1.23755293E+01  1.23755293E+01 -2.47510585E+01  0.00000000E+00  1.23755293E+01
  1.23755293E+01 -2.47510585E+01  0.00000000E+00  1.23755293E+01  1.23755293E+01
 -2.47510585E+01  0.00000000E+00  1.23755293E+01  1.23755293E+01 -2.47510585E+01
  0.00000000E+00  1.23755293E+01  1.23755293E+01 -2.47510585E+01  0.00000000E+00
  1.23755293E+01  1.23755293E+01 -2.47510585E+01  0.00000000E+00  1.23755293E+01
  1.23755293E+01 -2.47510585E+01  0.00000000E+00  1.23755293E+01  1.23755293E+01
 -2.47510585E+01  0.00000000E+00  1.23755293E+01  1.23755293E+01 -2.47510585E+01
  0.00000000E+00  1.23755293E+01  1.23755293E+01 -2.47510585E+01  0.00000000E+00
  1.23755293E+01  1.23755293E+01 -2.47510585E+01  0.00000000E+00  1.23755293E+01
  1.23755293E+01 -2.47510585E+01  0.00000000E+00  1.23755293E+01  1.23755293E+01
 -2.47510585E+01  0.00000000E+00  1.23755293E+01  1.23755293E+01 -2.47510585E+01
  0.00000000E+00  1.23755293E+01  1.23755293E+01 -2.47510585E+01  0.00000000E+00
  1.23755293E+01  1.23755293E+01 -2.47510585E+01  0.00000000E+00  1.23755293E+01
  1.23755293E+01 -2.47510585E+01  0.00000000E+00  1.23755293E+01  1.23755293E+01
 -2.47510585E+01  0.00000000E+00  1.23755293E+01  1.23755293E+01 -2.47510585E+01
  0.00000000E+00  1.23755293E+01  1.23755293E+01 -2.47510585E+01  0.00000000E+00
  1.23755293E+01  1.23755293E+01 -2.47510585E+01  0.00000000E+00  1.23755293E+01
  1.23755293E+01 -2.47510585E+01  0.00000000E+00  1.23755293E+01  1.23755293E+01
 -2.47510585E+01  0.00000000E+00  1.23755293E+01  1.23755293E+01 -2.47510585E+01
  0.00000000E+00  1.23755293E+01  1.23755293E+01 -2.47510585E+01  0.00000000E+00
  1.23755293E+01  1.23755293E+01 -2.47510585E+01  0.00000000E+00  1.23755293E+01
  1.23755293E+01 -2.47510585E+01  0.00000000E+00  1.23755293E+01  1.23755293E+01
 -2.47510585E+01  0.00000000E+00  1.23755293E+01  1.23755293E+01 -2.47510585E+01
  0.00000000E+00  1.23755293E+01  1.23755293E+01 -2.47510585E+01  0.00000000E+00
  1.23755293E+01  1.23755293E+01 -2.47510585E+01  0.00000000E+00  1.23755293E+01
  1.23755293E+01 -2.47510585E+01  0.00000000E+00  1.23755293E+01  1.23755293E+01
 -2.47510585E+01  0.00000000E+00  1.23755293E+01  1.23755293E+01 -2.47510585E+01
  0.00000000E+00  1.23755293E+01  1.23755293E+01 -2.47510585E+01  0.00000000E+00
  1.23755293E+01  1.23755293E+01 -2.47510585E+01  0.00000000E+00  1.23755293E+01
  1.23755293E+01 -2.47510585E+01  0.00000000E+00  1.23755293E+01  1.23755293E+01
 -2.47510585E+01  0.00000000E+00  1.23755293E+01  1.23755293E+01 -2.47510585E+01
  0.00000000E+00  1.23755293E+01  1.23755293E+01 -2.47510585E+01  0.00000000E+00
  1.23755293E+01  1.23755293E+01 -2.47510585E+01  0.00000000E+00  1.23755293E+01
  1.23755293E+01 -2.47510585E+01  0.00000000E+00  1.23755293E+01  1.23755293E+01
 -2.47510585E+01  0.00000000E+00  1.23755293E+01  1.23755293E+01 -2.47510585E+01
  0.00000000E+00  1.23755293E+01  1.23755293E+01 -2.47510585E+01  0.00000000E+00
  1.23755293E+01  1.23755293E+01 -2.47510585E+01  0.00000000E+00  1.23755293E+01
  1.23755293E+01 -2.47510585E+01  0.00000000E+00  1.23755293E+01  1.23755293E+01
 -2.47510585E+01  0.00000000E+00  1.23755293E+01  1.23755293E+01 -2.47510585E+01
  0.00000000E+00  1.23755293E+01  1.23755293E+01 -2.47510585E+01  0.00000000E+00
  1.23755293E+01  1.23755293E+01 -2.47510585E+01  0.00000000E+00  1.23755293E+01
  1.23755293E+01 -2.47510585E+01  0.00000000E+00  1.23755293E+01  1.23755293E+01
 -2.47510585E+01  0.00000000E+00  1.23755293E+01  1.23755293E+01 -2.47510585E+01
  0.00000000E+00  1.23755293E+01  1.23755293E+01 -2.47510585E+01  0.00000000E+00
  1.23755293E+01  1.23755293E+01 -2.47510585E+01  0.00000000E+00  1.23755293E+01
  1.23755293E+01 -2.47510585E+01  0.00000000E+00  1.23755293E+01  1.23755293E+01
 -2.47510585E+01  0.00000000E+00  1.23755293E+01  1.23755293E+01 -2.47510585E+01
  0.00000000E+00  1.23755293E+01  1.23755293E+01 -2.47510585E+01  0.00000000E+00
  1.23755293E+01  1.23755293E+01 -2.47510585E+01  0.00000000E+00  1.23755293E+01
  1.23755293E+01 -2.47510585E+01  0.00000000E+00  1.23755293E+01  1.23755293E+01
 -2.47510585E+01  0.00000000E+00  1.23755293E+01  1.23755293E+01 -2.47510585E+01
  0.00000000E+00  1.23755293E+01  1.23755293E+01 -2.47510585E+01  0.00000000E+00
  1.23755293E+01  1.23755293E+01 -2.47510585E+01  0.00000000E+00  1.23755293E+01
  1.23755293E+01 -2.47510585E+01  0.00000000E+00  1.23755293E+01  1.23755293E+01
 -2.47510585E+01  0.00000000E+00  1.23755293E+01  1.23755293E+01 -2.47510585E+01
  0.00000000E+00  1.23755293E+01  1.23755293E+01 -2.47510585E+01  0.00000000E+00
  1.23755293E+01  1.23755293E+01 -2.47510585E+01  0.00000000E+00  1.23755293E+01
  1.23755293E+01 -2.47510585E+01  0.00000000E+00  1.23755293E+01  1.23755293E+01
 -2.47510585E+01  0.00000000E+00  1.23755293E+01  1.23755293E+01 -2.47510585E+01
  0.00000000E+00  1.23755293E+01  1.23755293E+01 -2.47510585E+01  0.00000000E+00
  1.23755293E+01  1.23755293E+01 -2.47510585E+01  0.00000000E+00  1.23755293E+01
  1.23755293E+01 -2.47510585E+01  0.00000000E+00  1.23755293E+01  1.23755293E+01
 -2.47510585E+01  0.00000000E+00  1.23755293E+01  1.23755293E+01 -2.47510585E+01
  0.00000000E+00  1.23755293E+01  1.23755293E+01 -2.47510585E+01  0.00000000E+00
  1.23755293E+01  1.23755293E+01 -2.47510585E+01  0.00000000E+00  1.23755293E+01
  1.23755293E+01 -2.47510585E+01  0.00000000E+00  1.23755293E+01  1.23755293E+01
 -2.47510585E+01  0.00000000E+00  1.23755293E+01  1.23755293E+01 -2.47510585E+01
  0.00000000E+00  1.23755293E+01  1.23755293E+01 -2.47510585E+01  0.00000000E+00
  1.23755293E+01  1.23755293E+01 -2.47510585E+01  0.00000000E+00  1.23755293E+01
  1.23755293E+01 -2.47510585E+01  0.00000000E+00  1.23755293E+01  1.23755293E+01
 -2.47510585E+01  0.00000000E+00  1.23755293E+01  1.23755293E+01 -2.47510585E+01
  0.00000000E+00  1.23755293E+01  1.23755293E+01 -2.47510585E+01  0.00000000E+00
  1.23755293E+01  1.23755293E+01 -2.47510585E+01  0.00000000E+00  1.23755293E+01
  1.23755293E+01 -2.47510585E+01  0.00000000E+00  1.23755293E+01  1.23755293E+01
 -2.47510585E+01  0.00000000E+00  1.23755293E+01  1.23755293E+01 -2.47510585E+01
  0.00000000E+00  1.23755293E+01  1.23755293E+01 -2.47510585E+01  0.00000000E+00
  1.23755293E+01  1.23755293E+01 -2.47510585E+01  0.00000000E+00  1.23755293E+01
  1.23755293E+01 -2.47510585E+01  0.00000000E+00  1.23755293E+01  1.23755293E+01
 -2.47510585E+01  0.00000000E+00  1.23755293E+01  1.23755293E+01 -2.47510585E+01
  0.00000000E+00  1.23755293E+01  1.23755293E+01 -2.47510585E+01  0.00000000E+00
  1.23755293E+01  1.23755293E+01 -2.47510585E+01  0.00000000E+00  1.23755293E+01
  1.23755293E+01 -2.47510585E+01  0.00000000E+00  1.23755293E+01  1.23755293E+01
 -2.47510585E+01  0.00000000E+00  1.23755293E+01  1.23755293E+01 -2.47510585E+01
  0.00000000E+00  1.23755293E+01  1.23755293E+01 -2.47510585E+01  0.00000000E+00
  1.23755293E+01  1.23755293E+01 -2.47510585E+01  0.00000000E+00  1.23755293E+01
  1.23755293E+01 -2.47510585E+01  0.00000000E+00  1.23755293E+01  1.23755293E+01
 -2.47510585E+01  0.00000000E+00  1.23755293E+01  1.23755293E+01 -2.47510585E+01
  0.00000000E+00  1.23755293E+01  1.23755293E+01 -2.47510585E+01  0.00000000E+00
  1.23755293E+01  1.23755293E+01 -2.47510585E+01  0.00000000E+00  1.23755293E+01
  1.23755293E+01 -2.47510585E+01  0.00000000E+00  1.23755293E+01  1.23755293E+01
 -2.47510585E+01  0.00000000E+00  1.23755293E+01  1.23755293E+01 -2.47510585E+01
  0.00000000E+00  1.23755293E+01  1.23755293E+01 -2.47510585E+01  0.00000000E+00
  1.23755293E+01  1.23755293E+01 -2.47510585E+01  0.00000000E+00  1.23755293E+01
  1.23755293E+01 -2.47510585E+01  0.00000000E+00  1.23755293E+01  1.23755293E+01
 -2.47510585E+01  0.00000000E+00  1.23755293E+01  1.23755293E+01 -2.47510585E+01
  0.00000000E+00  1.23755293E+01  1.23755293E+01 -2.47510585E+01  0.00000000E+00
  1.23755293E+01  1.23755293E+01 -2.47510585E+01  0.00000000E+00  1.23755293E+01
  1.23755293E+01 -2.47510585E+01  0.00000000E+00  1.23755293E+01  1.23755293E+01
 -2.47510585E+01  0.00000000E+00  1.23755293E+01  1.23755293E+01 -2.47510585E+01
  0.00000000E+00  1.23755293E+01  1.23755293E+01 -2.47510585E+01  0.00000000E+00
  1.23755293E+01  1.23755293E+01 -2.47510585E+01  0.00000000E+00  1.23755293E+01
  1.23755293E+01 -2.47510585E+01  0.00000000E+00  1.23755293E+01  1.23755293E+01
 -2.47510585E+01  0.00000000E+00  1.23755293E+01  1.23755293E+01 -2.47510585E+01
  0.00000000E+00  1.23755293E+01  1.23755293E+01 -2.47510585E+01  0.00000000E+00
  1.23755293E+01  1.23755293E+01 -2.47510585E+01  0.00000000E+00  1.23755293E+01
  1.23755293E+01 -2.47510585E+01  0.00000000E+00  1.23755293E+01  1.23755293E+01
 -2.47510585E+01  0.00000000E+00  1.23755293E+01  1.23755293E+01 -2.47510585E+01
  0.00000000E+00  1.23755293E+01  1.23755293E+01 -2.47510585E+01  0.00000000E+00
  1.23755293E+01  1.23755293E+01 -2.47510585E+01  0.00000000E+00  1.23755293E+01
  1.23755293E+01 -2.47510585E+01  0.00000000E+00  1.23755293E+01  1.23755293E+01
 -2.47510585E+01  0.00000000E+00  1.23755293E+01  1.23755293E+01 -2.47510585E+01
  0.00000000E+00  1.23755293E+01  1.23755293E+01 -2.47510585E+01  0.00000000E+00
  1.23755293E+01  1.23755293E+01 -2.47510585E+01  0.00000000E+00  1.23755293E+01
  1.23755293E+01 -2.47510585E+01  0.00000000E+00  1.23755293E+01  1.23755293E+01
 -2.47510585E+01  0.00000000E+00  1.23755293E+01  1.23755293E+01 -2.47510585E+01
  0.00000000E+00  1.23755293E+01  1.23755293E+01 -2.47510585E+01  0.00000000E+00
  1.23755293E+01  1.23755293E+01 -2.47510585E+01  0.00000000E+00  1.23755293E+01
  1.23755293E+01 -2.47510585E+01  0.00000000E+00  1.23755293E+01  1.23755293E+01
 -2.47510585E+01  0.00000000E+00  1.23755293E+01  1.23755293E+01 -2.47510585E+01
  0.00000000E+00  1.23755293E+01  1.23755293E+01 -2.47510585E+01  0.00000000E+00
  1.23755293E+01  1.23755293E+01 -2.47510585E+01  0.00000000E+00  1.23755293E+01
  1.23755293E+01 -2.47510585E+01  0.00000000E+00  1.23755293E+01  1.23755293E+01
 -2.47510585E+01  0.00000000E+00  1.23755293E+01  1.23755293E+01 -2.47510585E+01
  0.00000000E+00  1.23755293E+01  1.23755293E+01 -2.47510585E+01  0.00000000E+00
  1.23755293E+01  1.23755293E+01 -2.47510585E+01  0.00000000E+00  1.23755293E+01
  1.23755293E+01 -2.47510585E+01  0.00000000E+00  1.23755293E+01  1.23755293E+01
 -2.47510585E+01  0.00000000E+00  1.23755293E+01  1.23755293E+01 -2.47510585E+01
  0.00000000E+00  1.23755293E+01  1.23755293E+01 -2.47510585E+01  0.00000000E+00
  1.23755293E+01  1.23755293E+01 -2.47510585E+01  0.00000000E+00  1.23755293E+01
  1.23755293E+01 -2.47510585E+01  0.00000000E+00  1.23755293E+01  1.23755293E+01
 -2.47510585E+01  0.00000000E+00  1.23755293E+01  1.23755293E+01 -2.47510585E+01
  0.00000000E+00  1.23755293E+01  1.23755293E+01 -2.47510585E+01  0.00000000E+00
  1.23755293E+01  1.23755293E+01 -2.47510585E+01  0.00000000E+00  1.23755293E+01
  1.23755293E+01 -2.47510585E+01  0.00000000E+00  1.23755293E+01  1.23755293E+01
 -2.47510585E+01  0.00000000E+00  1.23755293E+01  1.23755293E+01 -2.47510585E+01
  0.00000000E+00  1.23755293E+01  1.23755293E+01 -2.47510585E+01  0.00000000E+00
  1.23755293E+01  1.23755293E+01 -2.47510585E+01  0.00000000E+00  1.23755293E+01
  1.23755293E+01 -2.47510585E+01  0.00000000E+00  1.23755293E+01  1.23755293E+01
 -2.47510585E+01  0.00000000E+00  1.23755293E+01  1.23755293E+01 -2.47510585E+01
  0.00000000E+00  1.23755293E+01  1.23755293E+01 -2.47510585E+01  0.00000000E+00
  1.23755293E+01  1.23755293E+01 -2.47510585E+01  0.00000000E+00  1.23755293E+01
  1.23755293E+01 -2.47510585E+01  0.00000000E+00  1.23755293E+01  1.23755293E+01
 -2.47510585E+01  0.00000000E+00  1.23755293E+01  1.23755293E+01 -2.47510585E+01
  0.00000000E+00  1.23755293E+01  1.23755293E+01 -2.47510585E+01  0.00000000E+00
  1.23755293E+01  1.23755293E+01 -2.47510585E+01  0.00000000E+00  1.23755293E+01
  1.23755293E+01 -2.47510585E+01  0.00000000E+00  1.23755293E+01  1.23755293E+01
 -2.47510585E+01  0.00000000E+00  1.23755293E+01  1.23755293E+01 -2.47510585E+01
  0.00000000E+00  1.23755293E+01  1.23755293E+01 -2.47510585E+01  0.00000000E+00
  1.23755293E+01  1.23755293E+01 -2.47510585E+01  0.00000000E+00  1.23755293E+01
  1.23755293E+01 -2.47510585E+01  0.00000000E+00  1.23755293E+01  1.23755293E+01
 -2.47510585E+01  0.00000000E+00  1.23755293E+01  1.23755293E+01 -2.47510585E+01
  0.00000000E+00  1.23755293E+01  1.23755293E+01 -2.47510585E+01  0.00000000E+00
  1.23755293E+01  1.23755293E+01 -2.47510585E+01  0.00000000E+00  1.23755293E+01
  1.23755293E+01 -2.47510585E+01  0.00000000E+00  1.23755293E+01  1.23755293E+01
 -2.47510585E+01  0.00000000E+00  1.23755293E+01  1.23755293E+01 -2.47510585E+01
  0.00000000E+00  1.23755293E+01  1.23755293E+01 -2.47510585E+01  0.00000000E+00
  1.23755293E+01  1.23755293E+01 -2.47510585E+01  0.00000000E+00  1.23755293E+01
  1.23755293E+01 -2.47510585E+01  0.00000000E+00  1.23755293E+01  1.23755293E+01
 -2.47510585E+01  0.00000000E+00  1.23755293E+01  1.23755293E+01 -2.47510585E+01
  0.00000000E+00  1.23755293E+01  1.23755293E+01 -2.47510585E+01  0.00000000E+00
  1.23755293E+01  1.23755293E+01 -2.47510585E+01  0.00000000E+00  1.23755293E+01
  1.23755293E+01 -2.47510585E+01  0.00000000E+00  1.23755293E+01  1.23755293E+01
 -2.47510585E+01  0.00000000E+00  1.23755293E+01  1.23755293E+01 -2.47510585E+01
  0.00000000E+00  1.23755293E+01  1.23755293E+01 -2.47510585E+01  0.00000000E+00
  1.23755293E+01  1.23755293E+01 -2.47510585E+01  0.00000000E+00  1.23755293E+01
  1.23755293E+01 -2.47510585E+01  0.00000000E+00  1.23755293E+01  1.23755293E+01
 -2.47510585E+01  0.00000000E+00  1.23755293E+01  1.23755293E+01 -2.47510585E+01
  0.00000000E+00  1.23755293E+01  1.23755293E+01 -2.47510585E+01  0.00000000E+00
  1.23755293E+01  1.23755293E+01 -2.47510585E+01  0.00000000E+00  1.23755293E+01
  1.23755293E+01 -2.47510585E+01  0.00000000E+00  1.23755293E+01  1.23755293E+01
 -2.47510585E+01  0.00000000E+00  1.23755293E+01  1.23755293E+01 -2.47510585E+01
  0.00000000E+00  1.23755293E+01  1.23755293E+01 -2.47510585E+01  0.00000000E+00
  1.23755293E+01  1.23755293E+01 -2.47510585E+01  0.00000000E+00  1.23755293E+01
  1.23755293E+01 -2.47510585E+01  0.00000000E+00  1.23755293E+01  1.23755293E+01
 -2.47510585E+01  0.00000000E+00  1.23755293E+01  1.23755293E+01 -2.47510585E+01
  0.00000000E+00  1.23755293E+01  1.23755293E+01 -2.47510585E+01  0.00000000E+00
  1.23755293E+01  1.23755293E+01 -2.47510585E+01  0.00000000E+00  1.23755293E+01
  1.23755293E+01 -2.47510585E+01  0.00000000E+00  1.23755293E+01  1.23755293E+01
 -2.47510585E+01  0.00000000E+00  1.23755293E+01  1.23755293E+01 -2.47510585E+01
  0.00000000E+00  1.23755293E+01  1.23755293E+01 -2.47510585E+01  0.00000000E+00
  1.23755293E+01  1.23755293E+01 -2.47510585E+01  0.00000000E+00  1.23755293E+01
  1.23755293E+01 -2.47510585E+01  0.00000000E+00  1.23755293E+01  1.23755293E+01
 -2.47510585E+01  0.00000000E+00  1.23755293E+01  1.23755293E+01 -2.47510585E+01
  0.00000000E+00  1.23755293E+01  1.23755293E+01 -2.47510585E+01  0.00000000E+00
  1.23755293E+01  1.23755293E+01 -2.47510585E+01  0.00000000E+00  1.23755293E+01
  1.23755293E+01 -2.47510585E+01  0.00000000E+00  1.23755293E+01  1.23755293E+01
 -2.47510585E+01  0.00000000E+00  1.23755293E+01  1.23755293E+01 -2.47510585E+01
  0.00000000E+00  1.23755293E+01  1.23755293E+01 -2.47510585E+01  0.00000000E+00
  1.23755293E+01  1.23755293E+01 -2.47510585E+01  0.00000000E+00  1.23755293E+01
  1.23755293E+01 -2.47510585E+01  0.00000000E+00  1.23755293E+01  1.23755293E+01
 -2.47510585E+01  0.00000000E+00  1.23755293E+01  1.23755293E+01 -2.47510585E+01
  0.00000000E+00  1.23755293E+01  1.23755293E+01 -2.47510585E+01  0.00000000E+00
  1.23755293E+01  1.23755293E+01 -2.47510585E+01  0.00000000E+00  1.23755293E+01
  1.23755293E+01 -2.47510585E+01  0.00000000E+00  1.23755293E+01  1.23755293E+01
 -2.47510585E+01  0.00000000E+00  1.23755293E+01  1.23755293E+01 -2.47510585E+01
  0.00000000E+00  1.23755293E+01  1.23755293E+01 -2.47510585E+01  0.00000000E+00
  1.23755293E+01  1.23755293E+01 -2.47510585E+01  0.00000000E+00  1.23755293E+01
  1.23755293E+01 -2.47510585E+01  0.00000000E+00  1.23755293E+01  1.23755293E+01
 -2.47510585E+01  0.00000000E+00  1.23755293E+01  1.23755293E+01 -2.47510585E+01
  0.00000000E+00  1.23755293E+01  1.23755293E+01 -2.47510585E+01  0.00000000E+00
  1.23755293E+01  1.23755293E+01 -2.47510585E+01  0.00000000E+00  1.23755293E+01
  1.23755293E+01 -2.47510585E+01  0.00000000E+00  1.23755293E+01  1.23755293E+01
 -2.47510585E+01  0.00000000E+00  1.23755293E+01  1.23755293E+01 -2.47510585E+01
  0.00000000E+00  1.23755293E+01  1.23755293E+01 -2.47510585E+01  0.00000000E+00
  1.23755293E+01  1.23755293E+01 -2.47510585E+01  0.00000000E+00  1.23755293E+01
  1.23755293E+01 -2.47510585E+01  0.00000000E+00  1.23755293E+01  1.23755293E+01
 -2.47510585E+01  0.00000000E+00  1.23755293E+01  1.23755293E+01 -2.47510585E+01
  0.00000000E+00  1.23755293E+01  1.23755293E+01 -2.47510585E+01  0.00000000E+00
  1.23755293E+01  1.23755293E+01 -2.47510585E+01  0.00000000E+00  1.23755293E+01
  1.23755293E+01 -2.47510585E+01  0.00000000E+00  1.23755293E+01  1.23755293E+01
 -2.47510585E+01  0.00000000E+00  1.23755293E+01  1.23755293E+01 -2.47510585E+01
  0.00000000E+00  1.23755293E+01  1.23755293E+01 -2.47510585E+01  0.00000000E+00
  1.23755293E+01  1.23755293E+01 -2.47510585E+01  0.00000000E+00  1.23755293E+01
  1.23755293E+01 -2.47510585E+01  0.00000000E+00  1.23755293E+01  1.23755293E+01
 -2.47510585E+01  0.00000000E+00  1.23755293E+01  1.23755293E+01 -2.47510585E+01
  0.00000000E+00  1.23755293E+01  1.23755293E+01 -2.47510585E+01  0.00000000E+00
  1.23755293E+01  1.23755293E+01 -2.47510585E+01  0.00000000E+00  1.23755293E+01
  1.23755293E+01 -2.47510585E+01  0.00000000E+00  1.23755293E+01  1.23755293E+01
 -2.47510585E+01  0.00000000E+00  1.23755293E+01  1.23755293E+01 -2.47510585E+01
  0.00000000E+00  1.23755293E+01  1.23755293E+01 -2.47510585E+01  0.00000000E+00
  1.23755293E+01  1.23755293E+01 -2.47510585E+01  0.00000000E+00  1.23755293E+01
  1.23755293E+01 -2.47510585E+01  0.00000000E+00  1.23755293E+01  1.23755293E+01
 -2.47510585E+01  0.00000000E+00  1.23755293E+01  1.23755293E+01 -2.47510585E+01
  0.00000000E+00  1.23755293E+01  1.23755293E+01 -2.47510585E+01  0.00000000E+00
  1.23755293E+01  1.23755293E+01 -2.47510585E+01  0.00000000E+00  1.23755293E+01
  1.23755293E+01 -2.47510585E+01  0.00000000E+00  1.23755293E+01  1.23755293E+01
 -2.47510585E+01  0.00000000E+00  1.23755293E+01  1.23755293E+01 -2.47510585E+01
  0.00000000E+00  1.23755293E+01  1.23755293E+01 -2.47510585E+01  0.00000000E+00
  1.23755293E+01  1.23755293E+01 -2.47510585E+01  0.00000000E+00  1.23755293E+01
  1.23755293E+01 -2.47510585E+01  0.00000000E+00  1.23755293E+01  1.23755293E+01
 -2.47510585E+01  0.00000000E+00  1.23755293E+01  1.23755293E+01 -2.47510585E+01
  0.00000000E+00  1.23755293E+01  1.23755293E+01 -2.47510585E+01  0.00000000E+00
  1.23755293E+01  1.23755293E+01 -2.47510585E+01  0.00000000E+00  1.23755293E+01
  1.23755293E+01 -2.47510585E+01  0.00000000E+00  1.23755293E+01  1.23755293E+01
 -2.47510585E+01  0.00000000E+00  1.23755293E+01  1.23755293E+01 -2.47510585E+01
  0.00000000E+00  1.23755293E+01  1.23755293E+01 -2.47510585E+01  0.00000000E+00
  1.23755293E+01  1.23755293E+01 -2.47510585E+01  0.00000000E+00  1.23755293E+01
  1.23755293E+01 -2.47510585E+01  0.00000000E+00  1.23755293E+01  1.23755293E+01
 -2.47510585E+01  0.00000000E+00  1.23755293E+01  1.23755293E+01 -2.47510585E+01
  0.00000000E+00  1.23755293E+01  1.23755293E+01 -2.47510585E+01  0.00000000E+00
  1.23755293E+01  1.23755293E+01 -2.47510585E+01  0.00000000E+00  1.23755293E+01
  1.23755293E+01 -2.47510585E+01  0.00000000E+00  1.23755293E+01  1.23755293E+01
 -2.47510585E+01  0.00000000E+00  1.23755293E+01  1.23755293E+01 -2.47510585E+01
  0.00000000E+00  1.23755293E+01  1.23755293E+01 -2.47510585E+01  0.00000000E+00
  1.23755293E+01  1.23755293E+01 -2.47510585E+01  0.00000000E+00  1.23755293E+01
  1.23755293E+01 -2.47510585E+01  0.00000000E+00  1.23755293E+01  1.23755293E+01
 -2.47510585E+01  0.00000000E+00  1.23755293E+01  1.23755293E+01 -2.47510585E+01
  0.00000000E+00  1.23755293E+01  1.23755293E+01 -2.47510585E+01  0.00000000E+00
  1.23755293E+01  1.23755293E+01 -2.47510585E+01  0.00000000E+00  1.23755293E+01
  1.23755293E+01 -2.47510585E+01  0.00000000E+00  1.23755293E+01  1.23755293E+01
 -2.47510585E+01  0.00000000E+00  1.23755293E+01  1.23755293E+01 -2.47510585E+01
  0.00000000E+00  1.23755293E+01  1.23755293E+01 -2.47510585E+01  0.00000000E+00
  1.23755293E+01  1.23755293E+01 -2.47510585E+01  0.00000000E+00  1.23755293E+01
  1.23755293E+01 -2.47510585E+01  0.00000000E+00  1.23755293E+01  1.23755293E+01
 -2.47510585E+01  0.00000000E+00  1.23755293E+01  1.23755293E+01 -2.47510585E+01
  0.00000000E+00  1.23755293E+01  1.23755293E+01 -2.47510585E+01  0.00000000E+00
  1.23755293E+01  1.23755293E+01 -2.47510585E+01  0.00000000E+00  1.23755293E+01
  1.23755293E+01 -2.47510585E+01  0.00000000E+00  1.23755293E+01  1.23755293E+01
 -2.47510585E+01  0.00000000E+00  1.23755293E+01  1.23755293E+01 -2.47510585E+01
  0.00000000E+00  1.23755293E+01  1.23755293E+01 -2.47510585E+01  0.00000000E+00
  1.23755293E+01  1.23755293E+01 -2.47510585E+01  0.00000000E+00  1.23755293E+01
  1.23755293E+01 -2.47510585E+01  0.00000000E+00  1.23755293E+01  1.23755293E+01
 -2.47510585E+01  0.00000000E+00  1.23755293E+01  1.23755293E+01 -2.47510585E+01
  0.00000000E+00  1.23755293E+01  1.23755293E+01 -2.47510585E+01  0.00000000E+00
  1.23755293E+01  1.23755293E+01 -2.47510585E+01  0.00000000E+00  1.23755293E+01
  1.23755293E+01 -2.47510585E+01  0.00000000E+00  1.23755293E+01  1.23755293E+01
 -2.47510585E+01  0.00000000E+00  1.23755293E+01  1.23755293E+01 -2.47510585E+01
  0.00000000E+00  1.23755293E+01  1.23755293E+01 -2.47510585E+01  0.00000000E+00
  1.23755293E+01  1.23755293E+01 -2.47510585E+01  0.00000000E+00  1.23755293E+01
  1.23755293E+01 -2.47510585E+01  0.00000000E+00  1.23755293E+01  1.23755293E+01
 -2.47510585E+01  0.00000000E+00  1.23755293E+01  1.23755293E+01 -2.47510585E+01
  0.00000000E+00  1.23755293E+01  1.23755293E+01 -2.47510585E+01  0.00000000E+00
  1.23755293E+01  1.23755293E+01 -2.47510585E+01  0.00000000E+00  1.23755293E+01
  1.23755293E+01 -2.47510585E+01  0.00000000E+00  1.23755293E+01  1.23755293E+01
 -2.47510585E+01  0.00000000E+00  1.23755293E+01  1.23755293E+01 -2.47510585E+01
  0.00000000E+00  1.23755293E+01  1.23755293E+01 -2.47510585E+01  0.00000000E+00
  1.23755293E+01  1.23755293E+01 -2.47510585E+01  0.00000000E+00  1.23755293E+01
  1.23755293E+01 -2.47510585E+01  0.00000000E+00  1.23755293E+01  1.23755293E+01
 -2.47510585E+01  0.00000000E+00  1.23755293E+01  1.23755293E+01 -2.47510585E+01
  0.00000000E+00  1.23755293E+01  1.23755293E+01 -2.47510585E+01  0.00000000E+00
  1.23755293E+01  1.23755293E+01 -2.47510585E+01  0.00000000E+00  1.23755293E+01
  1.23755293E+01 -2.47510585E+01  0.00000000E+00  1.23755293E+01  1.23755293E+01
 -2.47510585E+01  0.00000000E+00  1.23755293E+01  1.23755293E+01 -2.47510585E+01
  0.00000000E+00  1.23755293E+01  1.23755293E+01 -2.47510585E+01  0.00000000E+00
  1.23755293E+01  1.23755293E+01 -2.47510585E+01  0.00000000E+00  1.23755293E+01
  1.23755293E+01 -2.47510585E+01  0.00000000E+00  1.23755293E+01  1.23755293E+01
 -2.47510585E+01  0.00000000E+00  1.23755293E+01  1.23755293E+01 -2.47510585E+01
  0.00000000E+00  1.23755293E+01  1.23755293E+01 -2.47510585E+01  0.00000000E+00
  1.23755293E+01  1.23755293E+01 -2.47510585E+01  0.00000000E+00  1.23755293E+01
  1.23755293E+01 -2.47510585E+01  0.00000000E+00  1.23755293E+01  1.23755293E+01
 -2.47510585E+01  0.00000000E+00  1.23755293E+01  1.23755293E+01 -2.47510585E+01
  0.00000000E+00  1.23755293E+01  1.23755293E+01 -2.47510585E+01  0.00000000E+00
  1.23755293E+01  1.23755293E+01 -2.47510585E+01  0.00000000E+00  1.23755293E+01
  1.23755293E+01 -2.47510585E+01  0.00000000E+00  1.23755293E+01  1.23755293E+01
 -2.47510585E+01  0.00000000E+00  1.23755293E+01  1.23755293E+01 -2.47510585E+01
  0.00000000E+00  1.23755293E+01  1.23755293E+01 -2.47510585E+01  0.00000000E+00
  1.23755293E+01  1.23755293E+01 -2.47510585E+01  0.00000000E+00  1.23755293E+01
  1.23755293E+01 -2.47510585E+01  0.00000000E+00  1.23755293E+01  1.23755293E+01
 -2.47510585E+01  0.00000000E+00  1.23755293E+01  1.23755293E+01 -2.47510585E+01
  0.00000000E+00  1.23755293E+01  1.23755293E+01 -2.47510585E+01  0.00000000E+00
  1.23755293E+01  1.23755293E+01 -2.47510585E+01  0.00000000E+00  1.23755293E+01
  1.23755293E+01 -2.47510585E+01  0.00000000E+00  1.23755293E+01  1.23755293E+01
 -2.47510585E+01  0.00000000E+00  1.23755293E+01  1.23755293E+01 -2.47510585E+01
  0.00000000E+00  1.23755293E+01  1.23755293E+01 -2.47510585E+01  0.00000000E+00
  1.23755293E+01  1.23755293E+01 -2.47510585E+01  0.00000000E+00  1.23755293E+01
  1.23755293E+01 -2.47510585E+01  0.00000000E+00  1.23755293E+01  1.23755293E+01
 -2.47510585E+01  0.00000000E+00  1.23755293E+01  1.23755293E+01 -2.47510585E+01
  0.00000000E+00  1.23755293E+01  1.23755293E+01 -2.47510585E+01  0.00000000E+00
  1.23755293E+01  1.23755293E+01 -2.47510585E+01  0.00000000E+00  1.23755293E+01
  1.23755293E+01 -2.47510585E+01  0.00000000E+00  1.23755293E+01  1.23755293E+01
 -2.47510585E+01  0.00000000E+00  1.23755293E+01  1.23755293E+01 -2.47510585E+01
  0.00000000E+00  1.23755293E+01  1.23755293E+01 -2.47510585E+01  0.00000000E+00
  1.23755293E+01  1.23755293E+01 -2.47510585E+01  0.00000000E+00  1.23755293E+01
  1.23755293E+01 -2.47510585E+01  0.00000000E+00  1.23755293E+01  1.23755293E+01
 -2.47510585E+01  0.00000000E+00  1.23755293E+01  1.23755293E+01 -2.47510585E+01
  0.00000000E+00  1.23755293E+01  1.23755293E+01 -2.47510585E+01  0.00000000E+00
  1.23755293E+01  1.23755293E+01 -2.47510585E+01  0.00000000E+00  1.23755293E+01
  1.23755293E+01 -2.47510585E+01  0.00000000E+00  1.23755293E+01  1.23755293E+01
 -2.47510585E+01  0.00000000E+00  1.23755293E+01  1.23755293E+01 -2.47510585E+01
  0.00000000E+00  1.23755293E+01  1.23755293E+01 -2.47510585E+01  0.00000000E+00
  1.23755293E+01  1.23755293E+01 -2.47510585E+01  0.00000000E+00  1.23755293E+01
  1.23755293E+01 -2.47510585E+01  0.00000000E+00  1.23755293E+01  1.23755293E+01
 -2.47510585E+01  0.00000000E+00  1.23755293E+01  1.23755293E+01 -2.47510585E+01
  0.00000000E+00  1.23755293E+01  1.23755293E+01 -2.47510585E+01  0.00000000E+00
  1.23755293E+01  1.23755293E+01 -2.47510585E+01  0.00000000E+00  1.23755293E+01
  1.23755293E+01 -2.47510585E+01  0.00000000E+00  1.23755293E+01  1.23755293E+01
 -2.47510585E+01  0.00000000E+00  1.23755293E+01  1.23755293E+01 -2.47510585E+01
  0.00000000E+00  1.23755293E+01  1.23755293E+01 -2.47510585E+01  0.00000000E+00
  1.23755293E+01  1.23755293E+01 -2.47510585E+01  0.00000000E+00  1.23755293E+01
  1.23755293E+01 -2.47510585E+01  0.00000000E+00  1.23755293E+01  1.23755293E+01
 -2.47510585E+01  0.00000000E+00  1.23755293E+01  1.23755293E+01 -2.47510585E+01
  0.00000000E+00  1.23755293E+01  1.23755293E+01 -2.47510585E+01  0.00000000E+00
  1.23755293E+01  1.23755293E+01 -2.47510585E+01  0.00000000E+00  1.23755293E+01
  1.23755293E+01 -2.47510585E+01  0.00000000E+00  1.23755293E+01  1.23755293E+01
 -2.47510585E+01  0.00000000E+00  1.23755293E+01  1.23755293E+01 -2.47510585E+01
  0.00000000E+00  1.23755293E+01  1.23755293E+01 -2.47510585E+01  0.00000000E+00
  1.23755293E+01  1.23755293E+01 -2.47510585E+01  0.00000000E+00  1.23755293E+01
  1.23755293E+01 -2.47510585E+01  0.00000000E+00  1.23755293E+01  1.23755293E+01
 -2.47510585E+01  0.00000000E+00  1.23755293E+01  1.23755293E+01 -2.47510585E+01
  0.00000000E+00  1.23755293E+01  1.23755293E+01 -2.47510585E+01  0.00000000E+00
  1.23755293E+01  1.23755293E+01 -2.47510585E+01  0.00000000E+00  1.23755293E+01
  1.23755293E+01 -2.47510585E+01  0.00000000E+00  1.23755293E+01  1.23755293E+01
 -2.47510585E+01  0.00000000E+00  1.23755293E+01  1.23755293E+01 -2.47510585E+01
  0.00000000E+00  1.23755293E+01  1.23755293E+01 -2.47510585E+01  0.00000000E+00
  1.23755293E+01  1.23755293E+01 -2.47510585E+01  0.00000000E+00  1.23755293E+01
  1.23755293E+01 -2.47510585E+01  0.00000000E+00  1.23755293E+01  1.23755293E+01
 -2.47510585E+01  0.00000000E+00  1.23755293E+01  1.23755293E+01 -2.47510585E+01
  0.00000000E+00  1.23755293E+01  1.23755293E+01 -2.47510585E+01  0.00000000E+00
  1.23755293E+01  1.23755293E+01 -2.47510585E+01  0.00000000E+00  1.23755293E+01
  1.23755293E+01 -2.47510585E+01  0.00000000E+00  1.23755293E+01  1.23755293E+01
 -2.47510585E+01  0.00000000E+00  1.23755293E+01  1.23755293E+01 -2.47510585E+01
  0.00000000E+00  1.23755293E+01  1.23755293E+01 -2.47510585E+01  0.00000000E+00
  1.23755293E+01  1.23755293E+01 -2.47510585E+01  0.00000000E+00  1.23755293E+01
  1.23755293E+01 -2.47510585E+01  0.00000000E+00  1.23755293E+01  1.23755293E+01
 -2.47510585E+01  0.00000000E+00  1.23755293E+01  1.23755293E+01 -2.47510585E+01
  0.00000000E+00  1.23755293E+01  1.23755293E+01 -2.47510585E+01  0.00000000E+00
  1.23755293E+01  1.23755293E+01 -2.47510585E+01  0.00000000E+00  1.23755293E+01
  1.23755293E+01 -2.47510585E+01  0.00000000E+00  1.23755293E+01  1.23755293E+01
 -2.47510585E+01  0.00000000E+00  1.23755293E+01  1.23755293E+01 -2.47510585E+01
  0.00000000E+00  1.23755293E+01  1.23755293E+01 -2.47510585E+01  0.00000000E+00
  1.23755293E+01  1.23755293E+01 -2.47510585E+01  0.00000000E+00  1.23755293E+01
  1.23755293E+01 -2.47510585E+01  0.00000000E+00  1.23755293E+01  1.23755293E+01
 -2.47510585E+01  0.00000000E+00  1.23755293E+01  1.23755293E+01 -2.47510585E+01
  0.00000000E+00  1.23755293E+01  1.23755293E+01 -2.47510585E+01  0.00000000E+00
  1.23755293E+01  1.23755293E+01 -2.47510585E+01  0.00000000E+00  1.23755293E+01
  1.23755293E+01 -2.47510585E+01  0.00000000E+00  1.23755293E+01  1.23755293E+01
 -2.47510585E+01  0.00000000E+00  1.23755293E+01  1.23755293E+01 -2.47510585E+01
  0.00000000E+00  1.23755293E+01  1.23755293E+01 -2.47510585E+01  0.00000000E+00
  1.23755293E+01  1.23755293E+01 -2.47510585E+01  0.00000000E+00  1.23755293E+01
  1.23755293E+01 -2.47510585E+01  0.00000000E+00  1.23755293E+01  1.23755293E+01
 -2.47510585E+01  0.00000000E+00  1.23755293E+01  1.23755293E+01 -2.47510585E+01
  0.00000000E+00  1.23755293E+01  1.23755293E+01 -2.47510585E+01  0.00000000E+00
  1.23755293E+01  1.23755293E+01 -2.47510585E+01  0.00000000E+00  1.23755293E+01
  1.23755293E+01 -2.47510585E+01  0.00000000E+00  1.23755293E+01  1.23755293E+01
 -2.47510585E+01  0.00000000E+00  1.23755293E+01  1.23755293E+01 -2.47510585E+01
  0.00000000E+00  1.23755293E+01  1.23755293E+01 -2.47510585E+01  0.00000000E+00
  1.23755293E+01  1.23755293E+01 -2.47510585E+01  0.00000000E+00  1.23755293E+01
  1.23755293E+01 -2.47510585E+01  0.00000000E+00  1.23755293E+01  1.23755293E+01
 -2.47510585E+01  0.00000000E+00  1.23755293E+01  1.23755293E+01 -2.47510585E+01
  0.00000000E+00  1.23755293E+01  1.23755293E+01 -2.47510585E+01  0.00000000E+00
  1.23755293E+01  1.23755293E+01 -2.47510585E+01  0.00000000E+00  1.23755293E+01
  1.23755293E+01 -2.47510585E+01  0.00000000E+00  1.23755293E+01  1.23755293E+01
 -2.47510585E+01  0.00000000E+00  1.23755293E+01  1.23755293E+01 -2.47510585E+01
  0.00000000E+00  1.23755293E+01  1.23755293E+01 -2.47510585E+01  0.00000000E+00
  1.23755293E+01  1.23755293E+01 -2.47510585E+01  0.00000000E+00  1.23755293E+01
  1.23755293E+01 -2.47510585E+01  0.00000000E+00  1.23755293E+01  1.23755293E+01
 -2.47510585E+01  0.00000000E+00  1.23755293E+01  1.23755293E+01 -2.47510585E+01
  0.00000000E+00  1.23755293E+01  1.23755293E+01 -2.47510585E+01  0.00000000E+00
  1.23755293E+01  1.23755293E+01 -2.47510585E+01  0.00000000E+00  1.23755293E+01
  1.23755293E+01 -2.47510585E+01  0.00000000E+00  1.23755293E+01  1.23755293E+01
 -2.47510585E+01  0.00000000E+00  1.23755293E+01  1.23755293E+01 -2.47510585E+01
  0.00000000E+00  1.23755293E+01  1.23755293E+01 -2.47510585E+01  0.00000000E+00
  1.23755293E+01  1.23755293E+01 -2.47510585E+01  0.00000000E+00  1.23755293E+01
  1.23755293E+01 -2.47510585E+01  0.00000000E+00  1.23755293E+01  1.23755293E+01
 -2.47510585E+01  0.00000000E+00  1.23755293E+01  1.23755293E+01 -2.47510585E+01
  0.00000000E+00  1.23755293E+01  1.23755293E+01 -2.47510585E+01  0.00000000E+00
  1.23755293E+01  1.23755293E+01 -2.47510585E+01  0.00000000E+00  1.23755293E+01
  1.23755293E+01 -2.47510585E+01  0.00000000E+00  1.23755293E+01  1.23755293E+01
 -2.47510585E+01  0.00000000E+00  1.23755293E+01  1.23755293E+01 -2.47510585E+01
  0.00000000E+00  1.23755293E+01  1.23755293E+01 -2.47510585E+01  0.00000000E+00
  1.23755293E+01  1.23755293E+01 -2.47510585E+01  0.00000000E+00  1.23755293E+01
  1.23755293E+01 -2.47510585E+01  0.00000000E+00  1.23755293E+01  1.23755293E+01
 -2.47510585E+01  0.00000000E+00  1.23755293E+01  1.23755293E+01 -2.47510585E+01
  0.00000000E+00  1.23755293E+01  1.23755293E+01 -2.47510585E+01  0.00000000E+00
  1.23755293E+01  1.23755293E+01 -2.47510585E+01  0.00000000E+00  1.23755293E+01
  1.23755293E+01 -2.47510585E+01  0.00000000E+00  1.23755293E+01  1.23755293E+01
 -2.47510585E+01  0.00000000E+00  1.23755293E+01  1.23755293E+01 -2.47510585E+01
  0.00000000E+00  1.23755293E+01  1.23755293E+01 -2.47510585E+01  0.00000000E+00
  1.23755293E+01  1.23755293E+01 -2.47510585E+01  0.00000000E+00  1.23755293E+01
  1.23755293E+01 -2.47510585E+01  0.00000000E+00  1.23755293E+01  1.23755293E+01
 -2.47510585E+01  0.00000000E+00  1.23755293E+01  1.23755293E+01 -2.47510585E+01
  0.00000000E+00  1.23755293E+01  1.23755293E+01 -2.47510585E+01  0.00000000E+00
  1.23755293E+01  1.23755293E+01 -2.47510585E+01  0.00000000E+00  1.23755293E+01
  1.23755293E+01 -2.47510585E+01  0.00000000E+00  1.23755293E+01  1.23755293E+01
 -2.47510585E+01  0.00000000E+00  1.23755293E+01  1.23755293E+01 -2.47510585E+01
  0.00000000E+00  1.23755293E+01  1.23755293E+01 -2.47510585E+01  0.00000000E+00
  1.23755293E+01  1.23755293E+01 -2.47510585E+01  0.00000000E+00  1.23755293E+01
  1.23755293E+01 -2.47510585E+01  0.00000000E+00  1.23755293E+01  1.23755293E+01
 -2.47510585E+01  0.00000000E+00  1.23755293E+01  1.23755293E+01 -2.47510585E+01
  0.00000000E+00  1.23755293E+01  1.23755293E+01 -2.47510585E+01  0.00000000E+00
  1.23755293E+01  1.23755293E+01 -2.47510585E+01  0.00000000E+00  1.23755293E+01
  1.23755293E+01 -2.47510585E+01  0.00000000E+00  1.23755293E+01  1.23755293E+01
 -2.47510585E+01  0.00000000E+00  1.23755293E+01  1.23755293E+01 -2.47510585E+01
  0.00000000E+00  1.23755293E+01  1.23755293E+01 -2.47510585E+01  0.00000000E+00
  1.23755293E+01  1.23755293E+01 -2.47510585E+01  0.00000000E+00  1.23755293E+01
  1.23755293E+01 -2.47510585E+01  0.00000000E+00  1.23755293E+01  1.23755293E+01
 -2.47510585E+01  0.00000000E+00  1.23755293E+01  1.23755293E+01 -2.47510585E+01
  0.00000000E+00  1.23755293E+01  1.23755293E+01 -2.47510585E+01  0.00000000E+00
  1.23755293E+01  1.23755293E+01 -2.47510585E+01  0.00000000E+00  1.23755293E+01
  1.23755293E+01 -2.47510585E+01  0.00000000E+00  1.23755293E+01  1.23755293E+01
 -2.47510585E+01  0.00000000E+00  1.23755293E+01  1.23755293E+01 -2.47510585E+01
  0.00000000E+00  1.23755293E+01  1.23755293E+01 -2.47510585E+01  0.00000000E+00
  1.23755293E+01  1.23755293E+01 -2.47510585E+01  0.00000000E+00  1.23755293E+01
  1.23755293E+01 -2.47510585E+01  0.00000000E+00  1.23755293E+01  1.23755293E+01
 -2.47510585E+01  0.00000000E+00  1.23755293E+01  1.23755293E+01 -2.47510585E+01
  0.00000000E+00  1.23755293E+01  1.23755293E+01 -2.47510585E+01  0.00000000E+00
  1.23755293E+01  1.23755293E+01 -2.47510585E+01  0.00000000E+00  1.23755293E+01
  1.23755293E+01 -2.47510585E+01  0.00000000E+00  1.23755293E+01  1.23755293E+01
 -2.47510585E+01  0.00000000E+00  1.23755293E+01  1.23755293E+01 -2.47510585E+01
  0.00000000E+00  1.23755293E+01  1.23755293E+01 -2.47510585E+01  0.00000000E+00
  1.23755293E+01  1.23755293E+01 -2.47510585E+01  0.00000000E+00  1.23755293E+01
  1.23755293E+01 -2.47510585E+01  0.00000000E+00  1.23755293E+01  1.23755293E+01
 -2.47510585E+01  0.00000000E+00  1.23755293E+01  1.23755293E+01 -2.47510585E+01
  0.00000000E+00  1.23755293E+01  1.23755293E+01 -2.47510585E+01  0.00000000E+00
  1.23755293E+01  1.23755293E+01 -2.47510585E+01  0.00000000E+00  1.23755293E+01
  1.23755293E+01 -2.47510585E+01  0.00000000E+00  1.23755293E+01  1.23755293E+01
 -2.47510585E+01  0.00000000E+00  1.23755293E+01  1.23755293E+01 -2.47510585E+01
  0.00000000E+00  1.23755293E+01  1.23755293E+01 -2.47510585E+01  0.00000000E+00
  1.23755293E+01  1.23755293E+01 -2.47510585E+01  0.00000000E+00  1.23755293E+01
  1.23755293E+01 -2.47510585E+01  0.00000000E+00  1.23755293E+01  1.23755293E+01
 -2.47510585E+01  0.00000000E+00  1.23755293E+01  1.23755293E+01 -2.47510585E+01
  0.00000000E+00  1.23755293E+01  1.23755293E+01 -2.47510585E+01  0.00000000E+00
  1.23755293E+01  1.23755293E+01 -2.47510585E+01  0.00000000E+00  1.23755293E+01
  1.23755293E+01 -2.47510585E+01  0.00000000E+00  1.23755293E+01  1.23755293E+01
 -2.47510585E+01  0.00000000E+00  1.23755293E+01  1.23755293E+01 -2.47510585E+01
  0.00000000E+00  1.23755293E+01  1.23755293E+01 -2.47510585E+01  0.00000000E+00
  1.23755293E+01  1.23755293E+01 -2.47510585E+01  0.00000000E+00  1.23755293E+01
  1.23755293E+01 -2.47510585E+01  0.00000000E+00  1.23755293E+01  1.23755293E+01
 -2.47510585E+01  0.00000000E+00  1.23755293E+01  1.23755293E+01 -2.47510585E+01
  0.00000000E+00  1.23755293E+01  1.23755293E+01 -2.47510585E+01  0.00000000E+00
  1.23755293E+01  1.23755293E+01 -2.47510585E+01  0.00000000E+00  1.23755293E+01
  1.23755293E+01 -2.47510585E+01  0.00000000E+00  1.23755293E+01  1.23755293E+01
 -2.47510585E+01  0.00000000E+00  1.23755293E+01  1.23755293E+01 -2.47510585E+01
  0.00000000E+00  1.23755293E+01  1.23755293E+01 -2.47510585E+01  0.00000000E+00
  1.23755293E+01  1.23755293E+01 -2.47510585E+01  0.00000000E+00  1.23755293E+01
  1.23755293E+01 -2.47510585E+01  0.00000000E+00  1.23755293E+01  1.23755293E+01
 -2.47510585E+01  0.00000000E+00  1.23755293E+01  1.23755293E+01 -2.47510585E+01
  0.00000000E+00  1.23755293E+01  1.23755293E+01 -2.47510585E+01  0.00000000E+00
  1.23755293E+01  1.23755293E+01 -2.47510585E+01  0.00000000E+00  1.23755293E+01
  1.23755293E+01 -2.47510585E+01  0.00000000E+00  1.23755293E+01  1.23755293E+01
 -2.47510585E+01  0.00000000E+00  1.23755293E+01  1.23755293E+01 -2.47510585E+01
  0.00000000E+00  1.23755293E+01  1.23755293E+01 -2.47510585E+01  0.00000000E+00
  1.23755293E+01  1.23755293E+01 -2.47510585E+01  0.00000000E+00  1.23755293E+01
  1.23755293E+01 -2.47510585E+01  0.00000000E+00  1.23755293E+01  1.23755293E+01
 -2.47510585E+01  0.00000000E+00  1.23755293E+01  1.23755293E+01 -2.47510585E+01
  0.00000000E+00  1.23755293E+01  1.23755293E+01 -2.47510585E+01  0.00000000E+00
  1.23755293E+01  1.23755293E+01 -2.47510585E+01  0.00000000E+00  1.23755293E+01
  1.23755293E+01 -2.47510585E+01  0.00000000E+00  1.23755293E+01  1.23755293E+01
 -2.47510585E+01  0.00000000E+00  1.23755293E+01  1.23755293E+01 -2.47510585E+01
  0.00000000E+00  1.23755293E+01  1.23755293E+01 -2.47510585E+01  0.00000000E+00
  1.23755293E+01  1.23755293E+01 -2.47510585E+01  0.00000000E+00  1.23755293E+01
  1.23755293E+01 -2.47510585E+01  0.00000000E+00  1.23755293E+01  1.23755293E+01
 -2.47510585E+01  0.00000000E+00  1.23755293E+01  1.23755293E+01 -2.47510585E+01
  0.00000000E+00  1.23755293E+01  1.23755293E+01 -2.47510585E+01  0.00000000E+00
  1.23755293E+01  1.23755293E+01 -2.47510585E+01  0.00000000E+00  1.23755293E+01
  1.23755293E+01 -2.47510585E+01  0.00000000E+00  1.23755293E+01  1.23755293E+01
 -2.47510585E+01  0.00000000E+00  1.23755293E+01  1.23755293E+01 -2.47510585E+01
  0.00000000E+00  1.23755293E+01  1.23755293E+01 -2.47510585E+01  0.00000000E+00
  1.23755293E+01  1.23755293E+01 -2.47510585E+01  0.00000000E+00  1.23755293E+01
  1.23755293E+01 -2.47510585E+01  0.00000000E+00  1.23755293E+01  1.23755293E+01
 -2.47510585E+01  0.00000000E+00  1.23755293E+01  1.23755293E+01 -2.47510585E+01
  0.00000000E+00  1.23755293E+01  1.23755293E+01 -2.47510585E+01  0.00000000E+00
  1.23755293E+01  1.23755293E+01 -2.47510585E+01  0.00000000E+00  1.23755293E+01
  1.23755293E+01 -2.47510585E+01  0.00000000E+00  1.23755293E+01  1.23755293E+01
 -2.47510585E+01  0.00000000E+00  1.23755293E+01  1.23755293E+01 -2.47510585E+01
  0.00000000E+00  1.23755293E+01  1.23755293E+01 -2.47510585E+01  0.00000000E+00
  1.23755293E+01  1.23755293E+01 -2.47510585E+01  0.00000000E+00  1.23755293E+01
  1.23755293E+01 -2.47510585E+01  0.00000000E+00  1.23755293E+01  1.23755293E+01
 -2.47510585E+01  0.00000000E+00  1.23755293E+01  1.23755293E+01 -2.47510585E+01
  0.00000000E+00  1.23755293E+01  1.23755293E+01 -2.47510585E+01  0.00000000E+00
  1.23755293E+01  1.23755293E+01 -2.47510585E+01  0.00000000E+00  1.23755293E+01
  1.23755293E+01 -2.47510585E+01  0.00000000E+00  1.23755293E+01  1.23755293E+01
 -2.47510585E+01  0.00000000E+00  1.23755293E+01  1.23755293E+01 -2.47510585E+01
  0.00000000E+00  1.23755293E+01  1.23755293E+01 -2.47510585E+01  0.00000000E+00
  1.23755293E+01  1.23755293E+01 -2.47510585E+01  0.00000000E+00  1.23755293E+01
  1.23755293E+01 -2.47510585E+01  0.00000000E+00  1.23755293E+01  1.23755293E+01
 -2.47510585E+01  0.00000000E+00  1.23755293E+01  1.23755293E+01 -2.47510585E+01
  0.00000000E+00  1.23755293E+01  1.23755293E+01 -2.47510585E+01  0.00000000E+00
  1.23755293E+01  1.23755293E+01 -2.47510585E+01  0.00000000E+00  1.23755293E+01
  1.23755293E+01 -2.47510585E+01  0.00000000E+00  1.23755293E+01  1.23755293E+01
 -2.47510585E+01  0.00000000E+00  1.23755293E+01  1.23755293E+01 -2.47510585E+01
  0.00000000E+00  1.23755293E+01  1.23755293E+01 -2.47510585E+01  0.00000000E+00
  1.23755293E+01  1.23755293E+01 -2.47510585E+01  0.00000000E+00  1.23755293E+01
  1.23755293E+01 -2.47510585E+01  0.00000000E+00  1.23755293E+01  1.23755293E+01
 -2.47510585E+01  0.00000000E+00  1.23755293E+01  1.23755293E+01 -2.47510585E+01
  0.00000000E+00  1.23755293E+01  1.23755293E+01 -2.47510585E+01  0.00000000E+00
  1.23755293E+01  1.23755293E+01 -2.47510585E+01  0.00000000E+00  1.23755293E+01
  1.23755293E+01 -2.47510585E+01  0.00000000E+00  1.23755293E+01  1.23755293E+01
 -2.47510585E+01  0.00000000E+00  1.23755293E+01  1.23755293E+01 -2.47510585E+01
  0.00000000E+00  1.23755293E+01  1.23755293E+01 -2.47510585E+01  0.00000000E+00
  1.23755293E+01  1.23755293E+01 -2.47510585E+01  0.00000000E+00  1.23755293E+01
  1.23755293E+01 -2.47510585E+01  0.00000000E+00  1.23755293E+01  1.23755293E+01
 -2.47510585E+01  0.00000000E+00  1.23755293E+01  1.23755293E+01 -2.47510585E+01
  0.00000000E+00  1.23755293E+01  1.23755293E+01 -2.47510585E+01  0.00000000E+00
  1.23755293E+01  1.23755293E+01 -2.47510585E+01  0.00000000E+00  1.23755293E+01
  1.23755293E+01 -2.47510585E+01  0.00000000E+00  1.23755293E+01  1.23755293E+01
 -2.47510585E+01  0.00000000E+00  1.23755293E+01  1.23755293E+01 -2.47510585E+01
  0.00000000E+00  1.23755293E+01  1.23755293E+01 -2.47510585E+01  0.00000000E+00
  1.23755293E+01  1.23755293E+01 -2.47510585E+01  0.00000000E+00  1.23755293E+01
  1.23755293E+01 -2.47510585E+01  0.00000000E+00  1.23755293E+01  1.23755293E+01
 -2.47510585E+01  0.00000000E+00  1.23755293E+01  1.23755293E+01 -2.47510585E+01
  0.00000000E+00  1.23755293E+01  1.23755293E+01 -2.47510585E+01  0.00000000E+00
  1.23755293E+01  1.23755293E+01 -2.47510585E+01  0.00000000E+00  1.23755293E+01
  1.23755293E+01 -2.47510585E+01  0.00000000E+00  1.23755293E+01  1.23755293E+01
 -2.47510585E+01  0.00000000E+00  1.23755293E+01  1.23755293E+01 -2.47510585E+01
  0.00000000E+00  1.23755293E+01  1.23755293E+01 -2.47510585E+01  0.00000000E+00
  1.23755293E+01  1.23755293E+01 -2.47510585E+01  0.00000000E+00  1.23755293E+01
  1.23755293E+01 -2.47510585E+01  0.00000000E+00  1.23755293E+01  1.23755293E+01
 -2.47510585E+01  0.00000000E+00  1.23755293E+01  1.23755293E+01 -2.47510585E+01
  0.00000000E+00  1.23755293E+01  1.23755293E+01 -2.47510585E+01  0.00000000E+00
  1.23755293E+01  1.23755293E+01 -2.47510585E+01  0.00000000E+00  1.23755293E+01
  1.23755293E+01 -2.47510585E+01  0.00000000E+00  1.23755293E+01  1.23755293E+01
 -2.47510585E+01  0.00000000E+00  1.23755293E+01  1.23755293E+01 -2.47510585E+01
  0.00000000E+00  1.23755293E+01  1.23755293E+01 -2.47510585E+01  0.00000000E+00
  1.23755293E+01  1.23755293E+01 -2.47510585E+01  0.00000000E+00  1.23755293E+01
  1.23755293E+01 -2.47510585E+01  0.00000000E+00  1.23755293E+01  1.23755293E+01
 -2.47510585E+01  0.00000000E+00  1.23755293E+01  1.23755293E+01 -2.47510585E+01
  0.00000000E+00  1.23755293E+01  1.23755293E+01 -2.47510585E+01  0.00000000E+00
  1.23755293E+01  1.23755293E+01 -2.47510585E+01  0.00000000E+00  1.23755293E+01
  1.23755293E+01 -2.47510585E+01  0.00000000E+00  1.23755293E+01  1.23755293E+01
 -2.47510585E+01  0.00000000E+00  1.23755293E+01  1.23755293E+01 -2.47510585E+01
  0.00000000E+00  1.23755293E+01  1.23755293E+01 -2.47510585E+01  0.00000000E+00
  1.23755293E+01  1.23755293E+01 -2.47510585E+01  0.00000000E+00  1.23755293E+01
  1.23755293E+01 -2.47510585E+01  0.00000000E+00  1.23755293E+01  1.23755293E+01
 -2.47510585E+01  0.00000000E+00  1.23755293E+01  1.23755293E+01 -2.47510585E+01
  0.00000000E+00  1.23755293E+01  1.23755293E+01 -2.47510585E+01  0.00000000E+00
  1.23755293E+01  1.23755293E+01 -2.47510585E+01  0.00000000E+00  1.23755293E+01
  1.23755293E+01 -2.47510585E+01  0.00000000E+00  1.23755293E+01  1.23755293E+01
 -2.47510585E+01  0.00000000E+00  1.23755293E+01  1.23755293E+01 -2.47510585E+01
  0.00000000E+00  1.23755293E+01  1.23755293E+01 -2.47510585E+01  0.00000000E+00
  1.23755293E+01  1.23755293E+01 -2.47510585E+01  0.00000000E+00  1.23755293E+01
  1.23755293E+01 -2.47510585E+01  0.00000000E+00  1.23755293E+01  1.23755293E+01
 -2.47510585E+01  0.00000000E+00  1.23755293E+01  1.23755293E+01 -2.47510585E+01
  0.00000000E+00  1.23755293E+01  1.23755293E+01 -2.47510585E+01  0.00000000E+00
  1.23755293E+01  1.23755293E+01 -2.47510585E+01  0.00000000E+00  1.23755293E+01
  1.23755293E+01 -2.47510585E+01  0.00000000E+00  1.23755293E+01  1.23755293E+01
 -2.47510585E+01  0.00000000E+00  1.23755293E+01  1.23755293E+01 -2.47510585E+01
  0.00000000E+00  1.23755293E+01  1.23755293E+01 -2.47510585E+01  0.00000000E+00
  1.23755293E+01  1.23755293E+01 -2.47510585E+01  0.00000000E+00  1.23755293E+01
  1.23755293E+01 -2.47510585E+01  0.00000000E+00  1.23755293E+01  1.23755293E+01
 -2.47510585E+01  0.00000000E+00  1.23755293E+01  1.23755293E+01 -2.47510585E+01
  0.00000000E+00  1.23755293E+01  1.23755293E+01 -2.47510585E+01  0.00000000E+00
  1.23755293E+01  1.23755293E+01 -2.47510585E+01  0.00000000E+00  1.23755293E+01
  1.23755293E+01 -2.47510585E+01  0.00000000E+00  1.23755293E+01  1.23755293E+01
 -2.47510585E+01  0.00000000E+00  1.23755293E+01  1.23755293E+01 -2.47510585E+01
  0.00000000E+00  1.23755293E+01  1.23755293E+01 -2.47510585E+01  0.00000000E+00
  1.23755293E+01  1.23755293E+01 -2.47510585E+01  0.00000000E+00  1.23755293E+01
  1.23755293E+01 -2.47510585E+01  0.00000000E+00  1.23755293E+01  1.23755293E+01
 -2.47510585E+01  0.00000000E+00  1.23755293E+01  1.23755293E+01 -2.47510585E+01
  0.00000000E+00  1.23755293E+01  1.23755293E+01 -2.47510585E+01  0.00000000E+00
  1.23755293E+01  1.23755293E+01 -2.47510585E+01  0.00000000E+00  1.23755293E+01
  1.23755293E+01 -2.47510585E+01  0.00000000E+00  1.23755293E+01  1.23755293E+01
 -2.47510585E+01  0.00000000E+00  1.23755293E+01  1.23755293E+01 -2.47510585E+01
  0.00000000E+00  1.23755293E+01  1.23755293E+01 -2.47510585E+01  0.00000000E+00
  1.23755293E+01  1.23755293E+01 -2.47510585E+01  0.00000000E+00  1.23755293E+01
  1.23755293E+01 -2.47510585E+01  0.00000000E+00  1.23755293E+01  1.23755293E+01
 -2.47510585E+01  0.00000000E+00  1.23755293E+01  1.23755293E+01 -2.47510585E+01
  0.00000000E+00  1.23755293E+01  1.23755293E+01 -2.47510585E+01  0.00000000E+00
  1.23755293E+01  1.23755293E+01 -2.47510585E+01  0.00000000E+00  1.23755293E+01
  1.23755293E+01 -2.47510585E+01  0.00000000E+00  1.23755293E+01  1.23755293E+01
 -2.47510585E+01  0.00000000E+00  1.23755293E+01  1.23755293E+01 -2.47510585E+01
  0.00000000E+00  1.23755293E+01  1.23755293E+01 -2.47510585E+01  0.00000000E+00
  1.23755293E+01  1.23755293E+01 -2.47510585E+01  0.00000000E+00  1.23755293E+01
  1.23755293E+01 -2.47510585E+01  0.00000000E+00  1.23755293E+01  1.23755293E+01
 -2.47510585E+01  0.00000000E+00  1.23755293E+01  1.23755293E+01 -2.47510585E+01
  0.00000000E+00  1.23755293E+01  1.23755293E+01 -2.47510585E+01  0.00000000E+00
  1.23755293E+01  1.23755293E+01 -2.47510585E+01  0.00000000E+00  1.23755293E+01
  1.23755293E+01 -2.47510585E+01  0.00000000E+00  1.23755293E+01  1.23755293E+01
 -2.47510585E+01  0.00000000E+00  1.23755293E+01  1.23755293E+01 -2.47510585E+01
  0.00000000E+00  1.23755293E+01  1.23755293E+01 -2.47510585E+01  0.00000000E+00
  1.23755293E+01  1.23755293E+01 -2.47510585E+01  0.00000000E+00  1.23755293E+01
  1.23755293E+01 -2.47510585E+01  0.00000000E+00  1.23755293E+01  1.23755293E+01
 -2.47510585E+01  0.00000000E+00  1.23755293E+01  1.23755293E+01 -2.47510585E+01
  0.00000000E+00  1.23755293E+01  1.23755293E+01 -2.47510585E+01  0.00000000E+00
  1.23755293E+01  1.23755293E+01 -2.47510585E+01  0.00000000E+00  1.23755293E+01
  1.23755293E+01 -2.47510585E+01  0.00000000E+00  1.23755293E+01  1.23755293E+01
 -2.47510585E+01  0.00000000E+00  1.23755293E+01  1.23755293E+01 -2.47510585E+01
  0.00000000E+00  1.23755293E+01  1.23755293E+01 -2.47510585E+01  0.00000000E+00
  1.23755293E+01  1.23755293E+01 -2.47510585E+01  0.00000000E+00  1.23755293E+01
  1.23755293E+01 -2.47510585E+01  0.00000000E+00  1.23755293E+01  1.23755293E+01
 -2.47510585E+01  0.00000000E+00  1.23755293E+01  1.23755293E+01 -2.47510585E+01
  0.00000000E+00  1.23755293E+01  1.23755293E+01 -2.47510585E+01  0.00000000E+00
  1.23755293E+01  1.23755293E+01 -2.47510585E+01  0.00000000E+00  1.23755293E+01
  1.23755293E+01 -2.47510585E+01  0.00000000E+00  1.23755293E+01  1.23755293E+01
 -2.47510585E+01  0.00000000E+00  1.23755293E+01  1.23755293E+01 -2.47510585E+01
  0.00000000E+00  1.23755293E+01  1.23755293E+01 -2.47510585E+01  0.00000000E+00
  1.23755293E+01  1.23755293E+01 -2.47510585E+01  0.00000000E+00  1.23755293E+01
  1.23755293E+01 -2.47510585E+01  0.00000000E+00  1.23755293E+01  1.23755293E+01
 -2.47510585E+01  0.00000000E+00  1.23755293E+01  1.23755293E+01 -2.47510585E+01
  0.00000000E+00  1.23755293E+01  1.23755293E+01 -2.47510585E+01  0.00000000E+00
  1.23755293E+01  1.23755293E+01 -2.47510585E+01  0.00000000E+00  1.23755293E+01
  1.23755293E+01 -2.47510585E+01  0.00000000E+00  1.23755293E+01  1.23755293E+01
 -2.47510585E+01  0.00000000E+00  1.23755293E+01  1.23755293E+01 -2.47510585E+01
  0.00000000E+00  1.23755293E+01  1.23755293E+01 -2.47510585E+01  0.00000000E+00
  1.23755293E+01  1.23755293E+01 -2.47510585E+01  0.00000000E+00  1.23755293E+01
  1.23755293E+01 -2.47510585E+01  0.00000000E+00  1.23755293E+01  1.23755293E+01
 -2.47510585E+01  0.00000000E+00  1.23755293E+01  1.23755293E+01 -2.47510585E+01
  0.00000000E+00  1.23755293E+01  1.23755293E+01 -2.47510585E+01  0.00000000E+00
  1.23755293E+01  1.23755293E+01 -2.47510585E+01  0.00000000E+00  1.23755293E+01
  1.23755293E+01 -2.47510585E+01  0.00000000E+00  1.23755293E+01  1.23755293E+01
 -2.47510585E+01  0.00000000E+00  1.23755293E+01  1.23755293E+01 -2.47510585E+01
  0.00000000E+00  1.23755293E+01  1.23755293E+01 -2.47510585E+01  0.00000000E+00
  1.23755293E+01  1.23755293E+01 -2.47510585E+01  0.00000000E+00  1.23755293E+01
  1.23755293E+01 -2.47510585E+01  0.00000000E+00  1.23755293E+01  1.23755293E+01
 -2.47510585E+01  0.00000000E+00  1.23755293E+01  1.23755293E+01 -2.47510585E+01
  0.00000000E+00  1.23755293E+01  1.23755293E+01 -2.47510585E+01  0.00000000E+00
  1.23755293E+01  1.23755293E+01 -2.47510585E+01  0.00000000E+00  1.23755293E+01
  1.23755293E+01 -2.47510585E+01  0.00000000E+00  1.23755293E+01  1.23755293E+01
 -2.47510585E+01  0.00000000E+00  1.23755293E+01  1.23755293E+01 -2.47510585E+01
  0.00000000E+00  1.23755293E+01  1.23755293E+01 -2.47510585E+01  0.00000000E+00
  1.23755293E+01  1.23755293E+01 -2.47510585E+01  0.00000000E+00  1.23755293E+01
  1.23755293E+01 -2.47510585E+01  0.00000000E+00  1.23755293E+01  1.23755293E+01
 -2.47510585E+01  0.00000000E+00  1.23755293E+01  1.23755293E+01 -2.47510585E+01
  0.00000000E+00  1.23755293E+01  1.23755293E+01 -2.47510585E+01  0.00000000E+00
  1.23755293E+01  1.23755293E+01 -2.47510585E+01  0.00000000E+00  1.23755293E+01
  1.23755293E+01 -2.47510585E+01  0.00000000E+00  1.23755293E+01  1.23755293E+01
 -2.47510585E+01  0.00000000E+00  1.23755293E+01  1.23755293E+01 -2.47510585E+01
  0.00000000E+00  1.23755293E+01  1.23755293E+01 -2.47510585E+01  0.00000000E+00
  1.23755293E+01  1.23755293E+01 -2.47510585E+01  0.00000000E+00  1.23755293E+01
  1.23755293E+01 -2.47510585E+01  0.00000000E+00  1.23755293E+01  1.23755293E+01
 -2.47510585E+01  0.00000000E+00  1.23755293E+01  1.23755293E+01 -2.47510585E+01
  0.00000000E+00  1.23755293E+01  1.23755293E+01 -2.47510585E+01  0.00000000E+00
  1.23755293E+01  1.23755293E+01 -2.47510585E+01  0.00000000E+00  1.23755293E+01
  1.23755293E+01 -2.47510585E+01  0.00000000E+00  1.23755293E+01  1.23755293E+01
 -2.47510585E+01  0.00000000E+00  1.23755293E+01  1.23755293E+01 -2.47510585E+01
  0.00000000E+00  1.23755293E+01  1.23755293E+01 -2.47510585E+01  0.00000000E+00
  1.23755293E+01  1.23755293E+01 -2.47510585E+01  0.00000000E+00  1.23755293E+01
  1.23755293E+01 -2.47510585E+01  0.00000000E+00  1.23755293E+01  1.23755293E+01
 -2.47510585E+01  0.00000000E+00  1.23755293E+01  1.23755293E+01 -2.47510585E+01
  0.00000000E+00  1.23755293E+01  1.23755293E+01 -2.47510585E+01  0.00000000E+00
  1.23755293E+01  1.23755293E+01 -2.47510585E+01  0.00000000E+00  1.23755293E+01
  1.23755293E+01 -2.47510585E+01  0.00000000E+00  1.23755293E+01  1.23755293E+01
 -2.47510585E+01  0.00000000E+00  1.23755293E+01  1.23755293E+01 -2.47510585E+01
  0.00000000E+00  1.23755293E+01  1.23755293E+01 -2.47510585E+01  0.00000000E+00
  1.23755293E+01  1.23755293E+01 -2.47510585E+01  0.00000000E+00  1.23755293E+01
  1.23755293E+01 -2.47510585E+01  0.00000000E+00  1.23755293E+01  1.23755293E+01
 -2.47510585E+01  0.00000000E+00  1.23755293E+01  1.23755293E+01 -2.47510585E+01
  0.00000000E+00  1.23755293E+01  1.23755293E+01 -2.47510585E+01  0.00000000E+00
  1.23755293E+01  1.23755293E+01 -2.47510585E+01  0.00000000E+00  1.23755293E+01
  1.23755293E+01 -2.47510585E+01  0.00000000E+00  1.23755293E+01  1.23755293E+01
 -2.47510585E+01  0.00000000E+00  1.23755293E+01  1.23755293E+01 -2.47510585E+01
  0.00000000E+00  1.23755293E+01  1.23755293E+01 -2.47510585E+01  0.00000000E+00
  1.23755293E+01  1.23755293E+01 -2.47510585E+01  0.00000000E+00  1.23755293E+01
  1.23755293E+01 -2.47510585E+01  0.00000000E+00  1.23755293E+01  1.23755293E+01
 -2.47510585E+01  0.00000000E+00  1.23755293E+01  1.23755293E+01 -2.47510585E+01
  0.00000000E+00  1.23755293E+01  1.23755293E+01 -2.47510585E+01  0.00000000E+00
  1.23755293E+01  1.23755293E+01 -2.47510585E+01  0.00000000E+00  1.23755293E+01
  1.23755293E+01 -2.47510585E+01  0.00000000E+00  1.23755293E+01  1.23755293E+01
 -2.47510585E+01  0.00000000E+00  1.23755293E+01  1.23755293E+01 -2.47510585E+01
  0.00000000E+00  1.23755293E+01  1.23755293E+01 -2.47510585E+01  0.00000000E+00
  1.23755293E+01  1.23755293E+01 -2.47510585E+01  0.00000000E+00  1.23755293E+01
  1.23755293E+01 -2.47510585E+01  0.00000000E+00  1.23755293E+01  1.23755293E+01
 -2.47510585E+01  0.00000000E+00  1.23755293E+01  1.23755293E+01 -2.47510585E+01
  0.00000000E+00  1.23755293E+01  1.23755293E+01 -2.47510585E+01  0.00000000E+00
  1.23755293E+01  1.23755293E+01 -2.47510585E+01  0.00000000E+00  1.23755293E+01
  1.23755293E+01 -2.47510585E+01  0.00000000E+00  1.23755293E+01  1.23755293E+01
 -2.47510585E+01  0.00000000E+00  1.23755293E+01  1.23755293E+01 -2.47510585E+01
  0.00000000E+00  1.23755293E+01  1.23755293E+01 -2.47510585E+01  0.00000000E+00
  1.23755293E+01  1.23755293E+01 -2.47510585E+01  0.00000000E+00  1.23755293E+01
  1.23755293E+01 -2.47510585E+01  0.00000000E+00  1.23755293E+01  1.23755293E+01
 -2.47510585E+01  0.00000000E+00  1.23755293E+01  1.23755293E+01 -2.47510585E+01
  0.00000000E+00  1.23755293E+01  1.23755293E+01 -2.47510585E+01  0.00000000E+00
  1.23755293E+01  1.23755293E+01 -2.47510585E+01  0.00000000E+00  1.23755293E+01
  1.23755293E+01 -2.47510585E+01  0.00000000E+00  1.23755293E+01  1.23755293E+01
 -2.47510585E+01  0.00000000E+00  1.23755293E+01  1.23755293E+01 -2.47510585E+01
  0.00000000E+00  1.23755293E+01  1.23755293E+01 -2.47510585E+01  0.00000000E+00
  1.23755293E+01  1.23755293E+01 -2.47510585E+01  0.00000000E+00  1.23755293E+01
  1.23755293E+01 -2.47510585E+01  0.00000000E+00  1.23755293E+01  1.23755293E+01
 -2.47510585E+01  0.00000000E+00  1.23755293E+01  1.23755293E+01 -2.47510585E+01
  0.00000000E+00  1.23755293E+01  1.23755293E+01 -2.47510585E+01  0.00000000E+00
  1.23755293E+01  1.23755293E+01 -2.47510585E+01  0.00000000E+00  1.23755293E+01
  1.23755293E+01 -2.47510585E+01  0.00000000E+00  1.23755293E+01  1.23755293E+01
 -2.47510585E+01  0.00000000E+00  1.23755293E+01  1.23755293E+01 -2.47510585E+01
  0.00000000E+00  1.23755293E+01  1.23755293E+01 -2.47510585E+01  0.00000000E+00
  1.23755293E+01  1.23755293E+01 -2.47510585E+01  0.00000000E+00  1.23755293E+01
  1.23755293E+01 -2.47510585E+01  0.00000000E+00  1.23755293E+01  1.23755293E+01
 -2.47510585E+01  0.00000000E+00  1.23755293E+01  1.23755293E+01 -2.47510585E+01
  0.00000000E+00  1.23755293E+01  1.23755293E+01 -2.47510585E+01  0.00000000E+00
  1.23755293E+01  1.23755293E+01 -2.47510585E+01  0.00000000E+00  1.23755293E+01
  1.23755293E+01 -2.47510585E+01  0.00000000E+00  1.23755293E+01  1.23755293E+01
 -2.47510585E+01  0.00000000E+00  1.23755293E+01  1.23755293E+01 -2.47510585E+01
  0.00000000E+00  1.23755293E+01  1.23755293E+01 -2.47510585E+01  0.00000000E+00
  1.23755293E+01  1.23755293E+01 -2.47510585E+01  0.00000000E+00  1.23755293E+01
  1.23755293E+01 -2.47510585E+01  0.00000000E+00  1.23755293E+01  1.23755293E+01
 -2.47510585E+01  0.00000000E+00  1.23755293E+01  1.23755293E+01 -2.47510585E+01
  0.00000000E+00  1.23755293E+01  1.23755293E+01 -2.47510585E+01  0.00000000E+00
  1.23755293E+01  1.23755293E+01 -2.47510585E+01  0.00000000E+00  1.23755293E+01
  1.23755293E+01 -2.47510585E+01  0.00000000E+00  1.23755293E+01  1.23755293E+01
 -2.47510585E+01  0.00000000E+00  1.23755293E+01  1.23755293E+01 -2.47510585E+01
  0.00000000E+00  1.23755293E+01  1.23755293E+01 -2.47510585E+01  0.00000000E+00
  1.23755293E+01  1.23755293E+01 -2.47510585E+01  0.00000000E+00  1.23755293E+01
  1.23755293E+01 -2.47510585E+01  0.00000000E+00  1.23755293E+01  1.23755293E+01
 -2.47510585E+01  0.00000000E+00  1.23755293E+01  1.23755293E+01 -2.47510585E+01
  0.00000000E+00  1.23755293E+01  1.23755293E+01 -2.47510585E+01  0.00000000E+00
  1.23755293E+01  1.23755293E+01 -2.47510585E+01  0.00000000E+00  1.23755293E+01
  1.23755293E+01 -2.47510585E+01  0.00000000E+00  1.23755293E+01  1.23755293E+01
 -2.47510585E+01  0.00000000E+00  1.23755293E+01  1.23755293E+01 -2.47510585E+01
  0.00000000E+00  1.23755293E+01  1.23755293E+01 -2.47510585E+01  0.00000000E+00
  1.23755293E+01  1.23755293E+01 -2.47510585E+01  0.00000000E+00  1.23755293E+01
  1.23755293E+01 -2.47510585E+01  0.00000000E+00  1.23755293E+01  1.23755293E+01
 -2.47510585E+01  0.00000000E+00  1.23755293E+01  1.23755293E+01 -2.47510585E+01
  0.00000000E+00  1.23755293E+01  1.23755293E+01 -2.47510585E+01  0.00000000E+00
  1.23755293E+01  1.23755293E+01 -2.47510585E+01  0.00000000E+00  1.23755293E+01
  1.23755293E+01 -2.47510585E+01  0.00000000E+00  1.23755293E+01  1.23755293E+01
 -2.47510585E+01  0.00000000E+00  1.23755293E+01  1.23755293E+01 -2.47510585E+01
  0.00000000E+00  1.23755293E+01  1.23755293E+01 -2.47510585E+01  0.00000000E+00
  1.23755293E+01  1.23755293E+01 -2.47510585E+01  0.00000000E+00  1.23755293E+01
  1.23755293E+01 -2.47510585E+01  0.00000000E+00  1.23755293E+01  1.23755293E+01
 -2.47510585E+01  0.00000000E+00  1.23755293E+01  1.23755293E+01 -2.47510585E+01
  0.00000000E+00  1.23755293E+01  1.23755293E+01 -2.47510585E+01  0.00000000E+00
  1.23755293E+01  1.23755293E+01 -2.47510585E+01  0.00000000E+00  1.23755293E+01
  1.23755293E+01 -2.47510585E+01  0.00000000E+00  1.23755293E+01  1.23755293E+01
 -2.47510585E+01  0.00000000E+00  1.23755293E+01  1.23755293E+01 -2.47510585E+01
  0.00000000E+00  1.23755293E+01  1.23755293E+01 -2.47510585E+01  0.00000000E+00
  1.23755293E+01  1.23755293E+01 -2.47510585E+01  0.00000000E+00  1.23755293E+01
  1.23755293E+01 -2.47510585E+01  0.00000000E+00  1.23755293E+01  1.23755293E+01
 -2.47510585E+01  0.00000000E+00  1.23755293E+01  1.23755293E+01 -2.47510585E+01
  0.00000000E+00  1.23755293E+01  1.23755293E+01 -2.47510585E+01  0.00000000E+00
  1.23755293E+01  1.23755293E+01 -2.47510585E+01  0.00000000E+00  1.23755293E+01
  1.23755293E+01 -2.47510585E+01  0.00000000E+00  1.23755293E+01  1.23755293E+01
 -2.47510585E+01  0.00000000E+00  1.23755293E+01  1.23755293E+01 -2.47510585E+01
  0.00000000E+00  1.23755293E+01  1.23755293E+01 -2.47510585E+01  0.00000000E+00
  1.23755293E+01  1.23755293E+01 -2.47510585E+01  0.00000000E+00  1.23755293E+01
  1.23755293E+01 -2.47510585E+01  0.00000000E+00  1.23755293E+01  1.23755293E+01
 -2.47510585E+01  0.00000000E+00  1.23755293E+01  1.23755293E+01 -2.47510585E+01
  0.00000000E+00  1.23755293E+01  1.23755293E+01 -2.47510585E+01  0.00000000E+00
  1.23755293E+01  1.23755293E+01 -2.47510585E+01  0.00000000E+00  1.23755293E+01
  1.23755293E+01 -2.47510585E+01  0.00000000E+00  1.23755293E+01  1.23755293E+01
 -2.47510585E+01  0.00000000E+00  1.23755293E+01  1.23755293E+01 -2.47510585E+01
  0.00000000E+00  1.23755293E+01  1.23755293E+01 -2.47510585E+01  0.00000000E+00
  1.23755293E+01  1.23755293E+01 -2.47510585E+01  0.00000000E+00  1.23755293E+01
  1.23755293E+01 -2.47510585E+01  0.00000000E+00  1.23755293E+01  1.23755293E+01
 -2.47510585E+01  0.00000000E+00  1.23755293E+01  1.23755293E+01 -2.47510585E+01
  0.00000000E+00  1.23755293E+01  1.23755293E+01 -2.47510585E+01  0.00000000E+00
  1.23755293E+01  1.23755293E+01 -2.47510585E+01  0.00000000E+00  1.23755293E+01
  1.23755293E+01 -2.47510585E+01  0.00000000E+00  1.23755293E+01  1.23755293E+01
 -2.47510585E+01  0.00000000E+00  1.23755293E+01  1.23755293E+01 -2.47510585E+01
  0.00000000E+00  1.23755293E+01  1.23755293E+01 -2.47510585E+01  0.00000000E+00
  1.23755293E+01  1.23755293E+01 -2.47510585E+01  0.00000000E+00  1.23755293E+01
  1.23755293E+01 -2.47510585E+01  0.00000000E+00  1.23755293E+01  1.23755293E+01
 -2.47510585E+01  0.00000000E+00  1.23755293E+01  1.23755293E+01 -2.47510585E+01
  0.00000000E+00  1.23755293E+01  1.23755293E+01 -2.47510585E+01  0.00000000E+00
  1.23755293E+01  1.23755293E+01 -2.47510585E+01  0.00000000E+00  1.23755293E+01
  1.23755293E+01 -2.47510585E+01  0.00000000E+00  1.23755293E+01  1.23755293E+01
 -2.47510585E+01  0.00000000E+00  1.23755293E+01  1.23755293E+01 -2.47510585E+01
  0.00000000E+00  1.23755293E+01  1.23755293E+01 -2.47510585E+01  0.00000000E+00
  1.23755293E+01  1.23755293E+01 -2.47510585E+01  0.00000000E+00  1.23755293E+01
  1.23755293E+01 -2.47510585E+01  0.00000000E+00  1.23755293E+01  1.23755293E+01
 -2.47510585E+01  0.00000000E+00  1.23755293E+01  1.23755293E+01 -2.47510585E+01
  0.00000000E+00  1.23755293E+01  1.23755293E+01 -2.47510585E+01  0.00000000E+00
  1.23755293E+01  1.23755293E+01 -2.47510585E+01  0.00000000E+00  1.23755293E+01
  1.23755293E+01 -2.47510585E+01  0.00000000E+00  1.23755293E+01  1.23755293E+01
 -2.47510585E+01  0.00000000E+00  1.23755293E+01  1.23755293E+01 -2.47510585E+01
  0.00000000E+00  1.23755293E+01  1.23755293E+01 -2.47510585E+01  0.00000000E+00
  1.23755293E+01  1.23755293E+01 -2.47510585E+01  0.00000000E+00  1.23755293E+01
  1.23755293E+01 -2.47510585E+01  0.00000000E+00  1.23755293E+01  1.23755293E+01
 -2.47510585E+01  0.00000000E+00  1.23755293E+01  1.23755293E+01 -2.47510585E+01
  0.00000000E+00  1.23755293E+01  1.23755293E+01 -2.47510585E+01  0.00000000E+00
  1.23755293E+01  1.23755293E+01 -2.47510585E+01  0.00000000E+00  1.23755293E+01
  1.23755293E+01 -2.47510585E+01  0.00000000E+00  1.23755293E+01  1.23755293E+01
 -2.47510585E+01  0.00000000E+00  1.23755293E+01  1.23755293E+01 -2.47510585E+01
  0.00000000E+00  1.23755293E+01  1.23755293E+01 -2.47510585E+01  0.00000000E+00
  1.23755293E+01  1.23755293E+01 -2.47510585E+01  0.00000000E+00  1.23755293E+01
  1.23755293E+01 -2.47510585E+01  0.00000000E+00  1.23755293E+01  1.23755293E+01
 -2.47510585E+01  0.00000000E+00  1.23755293E+01  1.23755293E+01 -2.47510585E+01
  0.00000000E+00  1.23755293E+01  1.23755293E+01 -2.47510585E+01  0.00000000E+00
  1.23755293E+01  1.23755293E+01 -2.47510585E+01  0.00000000E+00  1.23755293E+01
  1.23755293E+01 -2.47510585E+01  0.00000000E+00  1.23755293E+01  1.23755293E+01
 -2.47510585E+01  0.00000000E+00  1.23755293E+01  1.23755293E+01 -2.47510585E+01
  0.00000000E+00  1.23755293E+01  1.23755293E+01 -2.47510585E+01  0.00000000E+00
  1.23755293E+01  1.23755293E+01 -2.47510585E+01  0.00000000E+00  1.23755293E+01
  1.23755293E+01 -2.47510585E+01  0.00000000E+00  1.23755293E+01  1.23755293E+01
 -2.47510585E+01  0.00000000E+00  1.23755293E+01  1.23755293E+01 -2.47510585E+01
  0.00000000E+00  1.23755293E+01  1.23755293E+01 -2.47510585E+01  0.00000000E+00
  1.23755293E+01  1.23755293E+01 -2.47510585E+01  0.00000000E+00  1.23755293E+01
  1.23755293E+01 -2.47510585E+01  0.00000000E+00  1.23755293E+01  1.23755293E+01
 -2.47510585E+01  0.00000000E+00  1.23755293E+01  1.23755293E+01 -2.47510585E+01
  0.00000000E+00  1.23755293E+01  1.23755293E+01 -2.47510585E+01  0.00000000E+00
  1.23755293E+01  1.23755293E+01 -2.47510585E+01  0.00000000E+00  1.23755293E+01
  1.23755293E+01 -2.47510585E+01  0.00000000E+00  1.23755293E+01  1.23755293E+01
 -2.47510585E+01  0.00000000E+00  1.23755293E+01  1.23755293E+01 -2.47510585E+01
  0.00000000E+00  1.23755293E+01  1.23755293E+01 -2.47510585E+01  0.00000000E+00
  1.23755293E+01  1.23755293E+01 -2.47510585E+01  0.00000000E+00  1.23755293E+01
  1.23755293E+01 -2.47510585E+01  0.00000000E+00  1.23755293E+01  1.23755293E+01
 -2.47510585E+01  0.00000000E+00  1.23755293E+01  1.23755293E+01 -2.47510585E+01
  0.00000000E+00  1.23755293E+01  1.23755293E+01 -2.47510585E+01  0.00000000E+00
  1.23755293E+01  1.23755293E+01 -2.47510585E+01  0.00000000E+00  1.23755293E+01
  1.23755293E+01 -2.47510585E+01  0.00000000E+00  1.23755293E+01  1.23755293E+01
 -2.47510585E+01  0.00000000E+00  1.23755293E+01  1.23755293E+01 -2.47510585E+01
  0.00000000E+00  1.23755293E+01  1.23755293E+01 -2.47510585E+01  0.00000000E+00
  1.23755293E+01  1.23755293E+01 -2.47510585E+01  0.00000000E+00  1.23755293E+01
  1.23755293E+01 -2.47510585E+01  0.00000000E+00  1.23755293E+01  1.23755293E+01
 -2.47510585E+01  0.00000000E+00  1.23755293E+01  1.23755293E+01 -2.47510585E+01
  0.00000000E+00  1.23755293E+01  1.23755293E+01 -2.47510585E+01  0.00000000E+00
  1.23755293E+01  1.23755293E+01 -2.47510585E+01  0.00000000E+00  1.23755293E+01
  1.23755293E+01 -2.47510585E+01  0.00000000E+00  1.23755293E+01  1.23755293E+01
 -2.47510585E+01  0.00000000E+00  1.23755293E+01  1.23755293E+01 -2.47510585E+01
  0.00000000E+00  1.23755293E+01  1.23755293E+01 -2.47510585E+01  0.00000000E+00
  1.23755293E+01  1.23755293E+01 -2.47510585E+01  0.00000000E+00  1.23755293E+01
  1.23755293E+01 -2.47510585E+01  0.00000000E+00  1.23755293E+01  1.23755293E+01
 -2.47510585E+01  0.00000000E+00  1.23755293E+01  1.23755293E+01 -2.47510585E+01
  0.00000000E+00  1.23755293E+01  1.23755293E+01 -2.47510585E+01  0.00000000E+00
  1.23755293E+01  1.23755293E+01 -2.47510585E+01  0.00000000E+00  1.23755293E+01
  1.23755293E+01 -2.47510585E+01  0.00000000E+00  1.23755293E+01  1.23755293E+01
 -2.47510585E+01  0.00000000E+00  1.23755293E+01  1.23755293E+01 -2.47510585E+01
  0.00000000E+00  1.23755293E+01  1.23755293E+01 -2.47510585E+01  0.00000000E+00
  1.23755293E+01  1.23755293E+01 -2.47510585E+01  0.00000000E+00  1.23755293E+01
  1.23755293E+01 -2.47510585E+01  0.00000000E+00  1.23755293E+01  1.23755293E+01
 -2.47510585E+01  0.00000000E+00  1.23755293E+01  1.23755293E+01 -2.47510585E+01
  0.00000000E+00  1.23755293E+01  1.23755293E+01 -2.47510585E+01  0.00000000E+00
  1.23755293E+01  1.23755293E+01 -2.47510585E+01  0.00000000E+00  1.23755293E+01
  1.23755293E+01 -2.47510585E+01  0.00000000E+00  1.23755293E+01  1.23755293E+01
 -2.47510585E+01  0.00000000E+00  1.23755293E+01  1.23755293E+01 -2.47510585E+01
  0.00000000E+00  1.23755293E+01  1.23755293E+01 -2.47510585E+01  0.00000000E+00
  1.23755293E+01  1.23755293E+01 -2.47510585E+01  0.00000000E+00  1.23755293E+01
  1.23755293E+01 -2.47510585E+01  0.00000000E+00  1.23755293E+01  1.23755293E+01
 -2.47510585E+01  0.00000000E+00  1.23755293E+01  1.23755293E+01 -2.47510585E+01
  0.00000000E+00  1.23755293E+01  1.23755293E+01 -2.47510585E+01  0.00000000E+00
  1.23755293E+01  1.23755293E+01 -2.47510585E+01  0.00000000E+00  1.23755293E+01
  1.23755293E+01 -2.47510585E+01  0.00000000E+00  1.23755293E+01  1.23755293E+01
 -2.47510585E+01  0.00000000E+00  1.23755293E+01  1.23755293E+01 -2.47510585E+01
  0.00000000E+00  1.23755293E+01  1.23755293E+01 -2.47510585E+01  0.00000000E+00
  1.23755293E+01  1.23755293E+01 -2.47510585E+01  0.00000000E+00  1.23755293E+01
  1.23755293E+01 -2.47510585E+01  0.00000000E+00  1.23755293E+01  1.23755293E+01
 -2.47510585E+01  0.00000000E+00  1.23755293E+01  1.23755293E+01 -2.47510585E+01
  0.00000000E+00  1.23755293E+01  1.23755293E+01 -2.47510585E+01  0.00000000E+00
  1.23755293E+01  1.23755293E+01 -2.47510585E+01  0.00000000E+00  1.23755293E+01
  1.23755293E+01 -2.47510585E+01  0.00000000E+00  1.23755293E+01  1.23755293E+01
 -2.47510585E+01  0.00000000E+00  1.23755293E+01  1.23755293E+01 -2.47510585E+01
  0.00000000E+00  1.23755293E+01  1.23755293E+01 -2.47510585E+01  0.00000000E+00
  1.23755293E+01  1.23755293E+01 -2.47510585E+01  0.00000000E+00  1.23755293E+01
  1.23755293E+01 -2.47510585E+01  0.00000000E+00  1.23755293E+01  1.23755293E+01
 -2.47510585E+01  0.00000000E+00  1.23755293E+01  1.23755293E+01 -2.47510585E+01
  0.00000000E+00  1.23755293E+01  1.23755293E+01 -2.47510585E+01  0.00000000E+00
  1.23755293E+01  1.23755293E+01 -2.47510585E+01  0.00000000E+00  1.23755293E+01
  1.23755293E+01 -2.47510585E+01  0.00000000E+00  1.23755293E+01  1.23755293E+01
 -2.47510585E+01  0.00000000E+00  1.23755293E+01  1.23755293E+01 -2.47510585E+01
  0.00000000E+00  1.23755293E+01  1.23755293E+01 -2.47510585E+01  0.00000000E+00
  1.23755293E+01  1.23755293E+01 -2.47510585E+01  0.00000000E+00  1.23755293E+01
  1.23755293E+01 -2.47510585E+01  0.00000000E+00  1.23755293E+01  1.23755293E+01
 -2.47510585E+01  0.00000000E+00  1.23755293E+01  1.23755293E+01 -2.47510585E+01
  0.00000000E+00  1.23755293E+01  1.23755293E+01 -2.47510585E+01  0.00000000E+00
  1.23755293E+01  1.23755293E+01 -2.47510585E+01  0.00000000E+00  1.23755293E+01
  1.23755293E+01 -2.47510585E+01  0.00000000E+00  1.23755293E+01  1.23755293E+01
 -2.47510585E+01  0.00000000E+00  1.23755293E+01  1.23755293E+01 -2.47510585E+01
  0.00000000E+00  1.23755293E+01  1.23755293E+01 -2.47510585E+01  0.00000000E+00
  1.23755293E+01  1.23755293E+01 -2.47510585E+01  0.00000000E+00  1.23755293E+01
  1.23755293E+01 -2.47510585E+01  0.00000000E+00  1.23755293E+01  1.23755293E+01
 -2.47510585E+01  0.00000000E+00  1.23755293E+01  1.23755293E+01 -2.47510585E+01
  0.00000000E+00  1.23755293E+01  1.23755293E+01 -2.47510585E+01  0.00000000E+00
  1.23755293E+01  1.23755293E+01 -2.47510585E+01  0.00000000E+00  1.23755293E+01
  1.23755293E+01 -2.47510585E+01  0.00000000E+00  1.23755293E+01  1.23755293E+01
 -2.47510585E+01  0.00000000E+00  1.23755293E+01  1.23755293E+01 -2.47510585E+01
  0.00000000E+00  1.23755293E+01  1.23755293E+01 -2.47510585E+01  0.00000000E+00
  1.23755293E+01  1.23755293E+01 -2.47510585E+01  0.00000000E+00  1.23755293E+01
  1.23755293E+01 -2.47510585E+01  0.00000000E+00  1.23755293E+01  1.23755293E+01
 -2.47510585E+01  0.00000000E+00  1.23755293E+01  1.23755293E+01 -2.47510585E+01
  0.00000000E+00  1.23755293E+01  1.23755293E+01 -2.47510585E+01  0.00000000E+00
  1.23755293E+01  1.23755293E+01 -2.47510585E+01  0.00000000E+00  1.23755293E+01
  1.23755293E+01 -2.47510585E+01  0.00000000E+00  1.23755293E+01  1.23755293E+01
 -2.47510585E+01  0.00000000E+00  1.23755293E+01  1.23755293E+01 -2.47510585E+01
  0.00000000E+00  1.23755293E+01  1.23755293E+01 -2.47510585E+01  0.00000000E+00
  1.23755293E+01  1.23755293E+01 -2.47510585E+01  0.00000000E+00  1.23755293E+01
  1.23755293E+01 -2.47510585E+01  0.00000000E+00  1.23755293E+01  1.23755293E+01
 -2.47510585E+01  0.00000000E+00  1.23755293E+01  1.23755293E+01 -2.47510585E+01
  0.00000000E+00  1.23755293E+01  1.23755293E+01 -2.47510585E+01  0.00000000E+00
  1.23755293E+01  1.23755293E+01 -2.47510585E+01  0.00000000E+00  1.23755293E+01
  1.23755293E+01 -2.47510585E+01  0.00000000E+00  1.23755293E+01  1.23755293E+01
 -2.47510585E+01  0.00000000E+00  1.23755293E+01  1.23755293E+01 -2.47510585E+01
  0.00000000E+00  1.23755293E+01  1.23755293E+01 -2.47510585E+01  0.00000000E+00
  1.23755293E+01  1.23755293E+01 -2.47510585E+01  0.00000000E+00  1.23755293E+01
  1.23755293E+01 -2.47510585E+01  0.00000000E+00  1.23755293E+01  1.23755293E+01
 -2.47510585E+01  0.00000000E+00  1.23755293E+01  1.23755293E+01 -2.47510585E+01
  0.00000000E+00  1.23755293E+01  1.23755293E+01 -2.47510585E+01  0.00000000E+00
  1.23755293E+01  1.23755293E+01 -2.47510585E+01  0.00000000E+00  1.23755293E+01
  1.23755293E+01 -2.47510585E+01  0.00000000E+00  1.23755293E+01  1.23755293E+01
 -2.47510585E+01  0.00000000E+00  1.23755293E+01  1.23755293E+01 -2.47510585E+01
  0.00000000E+00  1.23755293E+01  1.23755293E+01 -2.47510585E+01  0.00000000E+00
  1.23755293E+01  1.23755293E+01 -2.47510585E+01  0.00000000E+00  1.23755293E+01
  1.23755293E+01 -2.47510585E+01  0.00000000E+00  1.23755293E+01  1.23755293E+01
 -2.47510585E+01  0.00000000E+00  1.23755293E+01  1.23755293E+01 -2.47510585E+01
  0.00000000E+00  1.23755293E+01  1.23755293E+01 -2.47510585E+01  0.00000000E+00
  1.23755293E+01  1.23755293E+01 -2.47510585E+01  0.00000000E+00  1.23755293E+01
  1.23755293E+01 -2.47510585E+01  0.00000000E+00  1.23755293E+01  1.23755293E+01
 -2.47510585E+01  0.00000000E+00  1.23755293E+01  1.23755293E+01 -2.47510585E+01
  0.00000000E+00  1.23755293E+01  1.23755293E+01 -2.47510585E+01  0.00000000E+00
  1.23755293E+01  1.23755293E+01 -2.47510585E+01  0.00000000E+00  1.23755293E+01
  1.23755293E+01 -2.47510585E+01  0.00000000E+00  1.23755293E+01  1.23755293E+01
 -2.47510585E+01  0.00000000E+00  1.23755293E+01  1.23755293E+01 -2.47510585E+01
  0.00000000E+00  1.23755293E+01  1.23755293E+01 -2.47510585E+01  0.00000000E+00
  1.23755293E+01  1.23755293E+01 -2.47510585E+01  0.00000000E+00  1.23755293E+01
  1.23755293E+01 -2.47510585E+01  0.00000000E+00  1.23755293E+01  1.23755293E+01
 -2.47510585E+01  0.00000000E+00  1.23755293E+01  1.23755293E+01 -2.47510585E+01
  0.00000000E+00  1.23755293E+01  1.23755293E+01 -2.47510585E+01  0.00000000E+00
  1.23755293E+01  1.23755293E+01 -2.47510585E+01  0.00000000E+00  1.23755293E+01
  1.23755293E+01 -2.47510585E+01  0.00000000E+00  1.23755293E+01  1.23755293E+01
 -2.47510585E+01  0.00000000E+00  1.23755293E+01  1.23755293E+01 -2.47510585E+01
  0.00000000E+00  1.23755293E+01  1.23755293E+01 -2.47510585E+01  0.00000000E+00
  1.23755293E+01  1.23755293E+01 -2.47510585E+01  0.00000000E+00  1.23755293E+01
  1.23755293E+01 -2.47510585E+01  0.00000000E+00  1.23755293E+01  1.23755293E+01
 -2.47510585E+01  0.00000000E+00  1.23755293E+01  1.23755293E+01 -2.47510585E+01
  0.00000000E+00  1.23755293E+01  1.23755293E+01 -2.47510585E+01  0.00000000E+00
  1.23755293E+01  1.23755293E+01 -2.47510585E+01  0.00000000E+00  1.23755293E+01
  1.23755293E+01 -2.47510585E+01  0.00000000E+00  1.23755293E+01  1.23755293E+01
 -2.47510585E+01  0.00000000E+00  1.23755293E+01  1.23755293E+01 -2.47510585E+01
  0.00000000E+00  1.23755293E+01  1.23755293E+01 -2.47510585E+01  0.00000000E+00
  1.23755293E+01  1.23755293E+01 -2.47510585E+01  0.00000000E+00  1.23755293E+01
  1.23755293E+01 -2.47510585E+01  0.00000000E+00  1.23755293E+01  1.23755293E+01
 -2.47510585E+01  0.00000000E+00  1.23755293E+01  1.23755293E+01 -2.47510585E+01
  0.00000000E+00  1.23755293E+01  1.23755293E+01 -2.47510585E+01  0.00000000E+00
  1.23755293E+01  1.23755293E+01 -2.47510585E+01  0.00000000E+00  1.23755293E+01
  1.23755293E+01 -2.47510585E+01  0.00000000E+00  1.23755293E+01  1.23755293E+01
 -2.47510585E+01  0.00000000E+00  1.23755293E+01  1.23755293E+01 -2.47510585E+01
  0.00000000E+00  1.23755293E+01  1.23755293E+01 -2.47510585E+01  0.00000000E+00
  1.23755293E+01  1.23755293E+01 -2.47510585E+01  0.00000000E+00  1.23755293E+01
  1.23755293E+01 -2.47510585E+01  0.00000000E+00  1.23755293E+01  1.23755293E+01
 -2.47510585E+01  0.00000000E+00  1.23755293E+01  1.23755293E+01 -2.47510585E+01
  0.00000000E+00  1.23755293E+01  1.23755293E+01 -2.47510585E+01  0.00000000E+00
  1.23755293E+01  1.23755293E+01 -2.47510585E+01  0.00000000E+00  1.23755293E+01
  1.23755293E+01 -2.47510585E+01  0.00000000E+00  1.23755293E+01  1.23755293E+01
 -2.47510585E+01  0.00000000E+00  1.23755293E+01  1.23755293E+01 -2.47510585E+01
  0.00000000E+00  1.23755293E+01  1.23755293E+01 -2.47510585E+01  0.00000000E+00
  1.23755293E+01  1.23755293E+01 -2.47510585E+01  0.00000000E+00  1.23755293E+01
  1.23755293E+01 -2.47510585E+01  0.00000000E+00  1.23755293E+01  1.23755293E+01
 -2.47510585E+01  0.00000000E+00  1.23755293E+01  1.23755293E+01 -2.47510585E+01
  0.00000000E+00  1.23755293E+01  1.23755293E+01 -2.47510585E+01  0.00000000E+00
  1.23755293E+01  1.23755293E+01 -2.47510585E+01  0.00000000E+00  1.23755293E+01
  1.23755293E+01 -2.47510585E+01  0.00000000E+00  1.23755293E+01  1.23755293E+01
 -2.47510585E+01  0.00000000E+00  1.23755293E+01  1.23755293E+01 -2.47510585E+01
  0.00000000E+00  1.23755293E+01  1.23755293E+01 -2.47510585E+01  0.00000000E+00
  1.23755293E+01  1.23755293E+01 -2.47510585E+01  0.00000000E+00  1.23755293E+01
  1.23755293E+01 -2.47510585E+01  0.00000000E+00  1.23755293E+01  1.23755293E+01
 -2.47510585E+01  0.00000000E+00  1.23755293E+01  1.23755293E+01 -2.47510585E+01
  0.00000000E+00  1.23755293E+01  1.23755293E+01 -2.47510585E+01  0.00000000E+00
  1.23755293E+01  1.23755293E+01 -2.47510585E+01  0.00000000E+00  1.23755293E+01
  1.23755293E+01 -2.47510585E+01  0.00000000E+00  1.23755293E+01  1.23755293E+01
 -2.47510585E+01  0.00000000E+00  1.23755293E+01  1.23755293E+01 -2.47510585E+01
  0.00000000E+00  1.23755293E+01  1.23755293E+01 -2.47510585E+01  0.00000000E+00
  1.23755293E+01  1.23755293E+01 -2.47510585E+01  0.00000000E+00  1.23755293E+01
  1.23755293E+01 -2.47510585E+01  0.00000000E+00  1.23755293E+01  1.23755293E+01
 -2.47510585E+01  0.00000000E+00  1.23755293E+01  1.23755293E+01 -2.47510585E+01
  0.00000000E+00  1.23755293E+01  1.23755293E+01 -2.47510585E+01  0.00000000E+00
  1.23755293E+01  1.23755293E+01 -2.47510585E+01  0.00000000E+00  1.23755293E+01
  1.23755293E+01 -2.47510585E+01  0.00000000E+00  1.23755293E+01  1.23755293E+01
 -2.47510585E+01  0.00000000E+00  1.23755293E+01  1.23755293E+01 -2.47510585E+01
  0.00000000E+00  1.23755293E+01  1.23755293E+01 -2.47510585E+01  0.00000000E+00
  1.23755293E+01  1.23755293E+01 -2.47510585E+01  0.00000000E+00  1.23755293E+01
  1.23755293E+01 -2.47510585E+01  0.00000000E+00  1.23755293E+01  1.23755293E+01
 -2.47510585E+01  0.00000000E+00  1.23755293E+01  1.23755293E+01 -2.47510585E+01
  0.00000000E+00  1.23755293E+01  1.23755293E+01 -2.47510585E+01  0.00000000E+00
  1.23755293E+01  1.23755293E+01 -2.47510585E+01  0.00000000E+00  1.23755293E+01
  1.23755293E+01 -2.47510585E+01  0.00000000E+00  1.23755293E+01  1.23755293E+01
 -2.47510585E+01  0.00000000E+00  1.23755293E+01  1.23755293E+01 -2.47510585E+01
  0.00000000E+00  1.23755293E+01  1.23755293E+01 -2.47510585E+01  0.00000000E+00
  1.23755293E+01  1.23755293E+01 -2.47510585E+01  0.00000000E+00  1.23755293E+01
  1.23755293E+01 -2.47510585E+01  0.00000000E+00  1.23755293E+01  1.23755293E+01
 -2.47510585E+01  0.00000000E+00  1.23755293E+01  1.23755293E+01 -2.47510585E+01
  0.00000000E+00  1.23755293E+01  1.23755293E+01 -2.47510585E+01  0.00000000E+00
  1.23755293E+01  1.23755293E+01 -2.47510585E+01  0.00000000E+00  1.23755293E+01
  1.23755293E+01 -2.47510585E+01  0.00000000E+00  1.23755293E+01  1.23755293E+01
 -2.47510585E+01  0.00000000E+00  1.23755293E+01  1.23755293E+01 -2.47510585E+01
  0.00000000E+00  1.23755293E+01  1.23755293E+01 -2.47510585E+01  0.00000000E+00
  1.23755293E+01  1.23755293E+01 -2.47510585E+01  0.00000000E+00  1.23755293E+01
  1.23755293E+01 -2.47510585E+01  0.00000000E+00  1.23755293E+01  1.23755293E+01
 -2.47510585E+01  0.00000000E+00  1.23755293E+01  1.23755293E+01 -2.47510585E+01
  0.00000000E+00  1.23755293E+01  1.23755293E+01 -2.47510585E+01  0.00000000E+00
  1.23755293E+01  1.23755293E+01 -2.47510585E+01  0.00000000E+00  1.23755293E+01
  1.23755293E+01 -2.47510585E+01  0.00000000E+00  1.23755293E+01  1.23755293E+01
 -2.47510585E+01  0.00000000E+00  1.23755293E+01  1.23755293E+01 -2.47510585E+01
  0.00000000E+00  1.23755293E+01  1.23755293E+01 -2.47510585E+01  0.00000000E+00
  1.23755293E+01  1.23755293E+01 -2.47510585E+01  0.00000000E+00  1.23755293E+01
  1.23755293E+01 -2.47510585E+01  0.00000000E+00  1.23755293E+01  1.23755293E+01
 -2.47510585E+01  0.00000000E+00  1.23755293E+01  1.23755293E+01 -2.47510585E+01
  0.00000000E+00  1.23755293E+01  1.23755293E+01 -2.47510585E+01  0.00000000E+00
  1.23755293E+01  1.23755293E+01 -2.47510585E+01  0.00000000E+00  1.23755293E+01
  1.23755293E+01 -2.47510585E+01  0.00000000E+00  1.23755293E+01  1.23755293E+01
 -2.47510585E+01  0.00000000E+00  1.23755293E+01  1.23755293E+01 -2.47510585E+01
  0.00000000E+00  1.23755293E+01  1.23755293E+01 -2.47510585E+01  0.00000000E+00
  1.23755293E+01  1.23755293E+01 -2.47510585E+01  0.00000000E+00  1.23755293E+01
  1.23755293E+01 -2.47510585E+01  0.00000000E+00  1.23755293E+01  1.23755293E+01
 -2.47510585E+01  0.00000000E+00  1.23755293E+01  1.23755293E+01 -2.47510585E+01
  0.00000000E+00  1.23755293E+01  1.23755293E+01 -2.47510585E+01  0.00000000E+00
  1.23755293E+01  1.23755293E+01 -2.47510585E+01  0.00000000E+00  1.23755293E+01
  1.23755293E+01 -2.47510585E+01  0.00000000E+00  1.23755293E+01  1.23755293E+01
 -2.47510585E+01  0.00000000E+00  1.23755293E+01  1.23755293E+01 -2.47510585E+01
  0.00000000E+00  1.23755293E+01  1.23755293E+01 -2.47510585E+01  0.00000000E+00
  1.23755293E+01  1.23755293E+01 -2.47510585E+01  0.00000000E+00  1.23755293E+01
  1.23755293E+01 -2.47510585E+01  0.00000000E+00  1.23755293E+01  1.23755293E+01
 -2.47510585E+01  0.00000000E+00  1.23755293E+01  1.23755293E+01 -2.47510585E+01
  0.00000000E+00  1.23755293E+01  1.23755293E+01 -2.47510585E+01  0.00000000E+00
  1.23755293E+01  1.23755293E+01 -2.47510585E+01  0.00000000E+00  1.23755293E+01
  1.23755293E+01 -2.47510585E+01  0.00000000E+00  1.23755293E+01  1.23755293E+01
 -2.47510585E+01  0.00000000E+00  1.23755293E+01  1.23755293E+01 -2.47510585E+01
  0.00000000E+00  1.23755293E+01  1.23755293E+01 -2.47510585E+01  0.00000000E+00
  1.23755293E+01  1.23755293E+01 -2.47510585E+01  0.00000000E+00  1.23755293E+01
  1.23755293E+01 -2.47510585E+01  0.00000000E+00  1.23755293E+01  1.23755293E+01
 -2.47510585E+01  0.00000000E+00  1.23755293E+01  1.23755293E+01 -2.47510585E+01
  0.00000000E+00  1.23755293E+01  1.23755293E+01 -2.47510585E+01  0.00000000E+00
  1.23755293E+01  1.23755293E+01 -2.47510585E+01  0.00000000E+00  1.23755293E+01
  1.23755293E+01 -2.47510585E+01  0.00000000E+00  1.23755293E+01  1.23755293E+01
 -2.47510585E+01  0.00000000E+00  1.23755293E+01  1.23755293E+01 -2.47510585E+01
  0.00000000E+00  1.23755293E+01  1.23755293E+01 -2.47510585E+01  0.00000000E+00
  1.23755293E+01  1.23755293E+01 -2.47510585E+01  0.00000000E+00  1.23755293E+01
  1.23755293E+01 -2.47510585E+01  0.00000000E+00  1.23755293E+01  1.23755293E+01
 -2.47510585E+01  0.00000000E+00  1.23755293E+01  1.23755293E+01 -2.47510585E+01
  0.00000000E+00  1.23755293E+01  1.23755293E+01 -2.47510585E+01  0.00000000E+00
  1.23755293E+01  1.23755293E+01 -2.47510585E+01  0.00000000E+00  1.23755293E+01
  1.23755293E+01 -2.47510585E+01  0.00000000E+00  1.23755293E+01  1.23755293E+01
 -2.47510585E+01  0.00000000E+00  1.23755293E+01  1.23755293E+01 -2.47510585E+01
  0.00000000E+00  1.23755293E+01  1.23755293E+01 -2.47510585E+01  0.00000000E+00
  1.23755293E+01  1.23755293E+01 -2.47510585E+01  0.00000000E+00  1.23755293E+01
  1.23755293E+01 -2.47510585E+01  0.00000000E+00  1.23755293E+01  1.23755293E+01
 -2.47510585E+01  0.00000000E+00  1.23755293E+01  1.23755293E+01 -2.47510585E+01
  0.00000000E+00  1.23755293E+01  1.23755293E+01 -2.47510585E+01  0.00000000E+00
  1.23755293E+01  1.23755293E+01 -2.47510585E+01  0.00000000E+00  1.23755293E+01
  1.23755293E+01 -2.47510585E+01  0.00000000E+00  1.23755293E+01  1.23755293E+01
 -2.47510585E+01  0.00000000E+00  1.23755293E+01  1.23755293E+01 -2.47510585E+01
  0.00000000E+00  1.23755293E+01  1.23755293E+01 -2.47510585E+01  0.00000000E+00
  1.23755293E+01  1.23755293E+01 -2.47510585E+01  0.00000000E+00  1.23755293E+01
  1.23755293E+01 -2.47510585E+01  0.00000000E+00  1.23755293E+01  1.23755293E+01
 -2.47510585E+01  0.00000000E+00  1.23755293E+01  1.23755293E+01 -2.47510585E+01
  0.00000000E+00  1.23755293E+01  1.23755293E+01 -2.47510585E+01  0.00000000E+00
  1.23755293E+01  1.23755293E+01 -2.47510585E+01  0.00000000E+00  1.23755293E+01
  1.23755293E+01 -2.47510585E+01  0.00000000E+00  1.23755293E+01  1.23755293E+01
 -2.47510585E+01  0.00000000E+00  1.23755293E+01  1.23755293E+01 -2.47510585E+01
  0.00000000E+00  1.23755293E+01  1.23755293E+01 -2.47510585E+01  0.00000000E+00
  1.23755293E+01  1.23755293E+01 -2.47510585E+01  0.00000000E+00  1.23755293E+01
  1.23755293E+01 -2.47510585E+01  0.00000000E+00  1.23755293E+01  1.23755293E+01
 -2.47510585E+01  0.00000000E+00  1.23755293E+01  1.23755293E+01 -2.47510585E+01
  0.00000000E+00  1.23755293E+01  1.23755293E+01 -2.47510585E+01  0.00000000E+00
  1.23755293E+01  1.23755293E+01 -2.47510585E+01  0.00000000E+00  1.23755293E+01
  1.23755293E+01 -2.47510585E+01  0.00000000E+00  1.23755293E+01  1.23755293E+01
 -2.47510585E+01  0.00000000E+00  1.23755293E+01  1.23755293E+01 -2.47510585E+01
  0.00000000E+00  1.23755293E+01  1.23755293E+01 -2.47510585E+01  0.00000000E+00
  1.23755293E+01  1.23755293E+01 -2.47510585E+01  0.00000000E+00  1.23755293E+01
  1.23755293E+01 -2.47510585E+01  0.00000000E+00  1.23755293E+01  1.23755293E+01
 -2.47510585E+01  0.00000000E+00  1.23755293E+01  1.23755293E+01 -2.47510585E+01
  0.00000000E+00  1.23755293E+01  1.23755293E+01 -2.47510585E+01  0.00000000E+00
  1.23755293E+01  1.23755293E+01 -2.47510585E+01  0.00000000E+00  1.23755293E+01
  1.23755293E+01 -2.47510585E+01  0.00000000E+00  1.23755293E+01  1.23755293E+01
 -2.47510585E+01  0.00000000E+00  1.23755293E+01  1.23755293E+01 -2.47510585E+01
  0.00000000E+00  1.23755293E+01  1.23755293E+01 -2.47510585E+01  0.00000000E+00
  1.23755293E+01  1.23755293E+01 -2.47510585E+01  0.00000000E+00  1.23755293E+01
  1.23755293E+01 -2.47510585E+01  0.00000000E+00  1.23755293E+01  1.23755293E+01
 -2.47510585E+01  0.00000000E+00  1.23755293E+01  1.23755293E+01 -2.47510585E+01
  0.00000000E+00  1.23755293E+01  1.23755293E+01 -2.47510585E+01  0.00000000E+00
  1.23755293E+01  1.23755293E+01 -2.47510585E+01  0.00000000E+00  1.23755293E+01
  1.23755293E+01 -2.47510585E+01  0.00000000E+00  1.23755293E+01  1.23755293E+01
 -2.47510585E+01  0.00000000E+00  1.23755293E+01  1.23755293E+01 -2.47510585E+01
  0.00000000E+00  1.23755293E+01  1.23755293E+01 -2.47510585E+01  0.00000000E+00
  1.23755293E+01  1.23755293E+01 -2.47510585E+01  0.00000000E+00  1.23755293E+01
  1.23755293E+01 -2.47510585E+01  0.00000000E+00  1.23755293E+01  1.23755293E+01
 -2.47510585E+01  0.00000000E+00  1.23755293E+01  1.23755293E+01 -2.47510585E+01
  0.00000000E+00  1.23755293E+01  1.23755293E+01 -2.47510585E+01  0.00000000E+00
  1.23755293E+01  1.23755293E+01 -2.47510585E+01  0.00000000E+00  1.23755293E+01
  1.23755293E+01 -2.47510585E+01  0.00000000E+00  1.23755293E+01  1.23755293E+01
 -2.47510585E+01  0.00000000E+00  1.23755293E+01  1.23755293E+01 -2.47510585E+01
  0.00000000E+00  1.23755293E+01  1.23755293E+01 -2.47510585E+01  0.00000000E+00
  1.23755293E+01  1.23755293E+01 -2.47510585E+01  0.00000000E+00  1.23755293E+01
  1.23755293E+01 -2.47510585E+01  0.00000000E+00  1.23755293E+01  1.23755293E+01
 -2.47510585E+01  0.00000000E+00  1.23755293E+01  1.23755293E+01 -2.47510585E+01
  0.00000000E+00  1.23755293E+01  1.23755293E+01 -2.47510585E+01  0.00000000E+00
  1.23755293E+01  1.23755293E+01 -2.47510585E+01  0.00000000E+00  1.23755293E+01
  1.23755293E+01 -2.47510585E+01  0.00000000E+00  1.23755293E+01  1.23755293E+01
 -2.47510585E+01  0.00000000E+00  1.23755293E+01  1.23755293E+01 -2.47510585E+01
  0.00000000E+00  1.23755293E+01  1.23755293E+01 -2.47510585E+01  0.00000000E+00
  1.23755293E+01  1.23755293E+01 -2.47510585E+01  0.00000000E+00  1.23755293E+01
  1.23755293E+01 -2.47510585E+01  0.00000000E+00  1.23755293E+01  1.23755293E+01
 -2.47510585E+01  0.00000000E+00  1.23755293E+01  1.23755293E+01 -2.47510585E+01
  0.00000000E+00  1.23755293E+01  1.23755293E+01 -2.47510585E+01  0.00000000E+00
  1.23755293E+01  1.23755293E+01 -2.47510585E+01  0.00000000E+00  1.23755293E+01
  1.23755293E+01 -2.47510585E+01  0.00000000E+00  1.23755293E+01  1.23755293E+01
 -2.47510585E+01  0.00000000E+00  1.23755293E+01  1.23755293E+01 -2.47510585E+01
  0.00000000E+00  1.23755293E+01  1.23755293E+01 -2.47510585E+01  0.00000000E+00
  1.23755293E+01  1.23755293E+01 -2.47510585E+01  0.00000000E+00  1.23755293E+01
  1.23755293E+01 -2.47510585E+01  0.00000000E+00  1.23755293E+01  1.23755293E+01
 -2.47510585E+01  0.00000000E+00  1.23755293E+01  1.23755293E+01 -2.47510585E+01
  0.00000000E+00  1.23755293E+01  1.23755293E+01 -2.47510585E+01  0.00000000E+00
  1.23755293E+01  1.23755293E+01 -2.47510585E+01  0.00000000E+00  1.23755293E+01
  1.23755293E+01 -2.47510585E+01  0.00000000E+00  1.23755293E+01  1.23755293E+01
 -2.47510585E+01  0.00000000E+00  1.23755293E+01  1.23755293E+01 -2.47510585E+01
  0.00000000E+00  1.23755293E+01  1.23755293E+01 -2.47510585E+01  0.00000000E+00
  1.23755293E+01  1.23755293E+01 -2.47510585E+01  0.00000000E+00  1.23755293E+01
  1.23755293E+01 -2.47510585E+01  0.00000000E+00  1.23755293E+01  1.23755293E+01
 -2.47510585E+01  0.00000000E+00  1.23755293E+01  1.23755293E+01 -2.47510585E+01
  0.00000000E+00  1.23755293E+01  1.23755293E+01 -2.47510585E+01  0.00000000E+00
  1.23755293E+01  1.23755293E+01 -2.47510585E+01  0.00000000E+00  1.23755293E+01
  1.23755293E+01 -2.47510585E+01  0.00000000E+00  1.23755293E+01  1.23755293E+01
 -2.47510585E+01  0.00000000E+00  1.23755293E+01  1.23755293E+01 -2.47510585E+01
  0.00000000E+00  1.23755293E+01  1.23755293E+01 -2.47510585E+01  0.00000000E+00
  1.23755293E+01  1.23755293E+01 -2.47510585E+01  0.00000000E+00  1.23755293E+01
  1.23755293E+01 -2.47510585E+01  0.00000000E+00  1.23755293E+01  1.23755293E+01
 -2.47510585E+01  0.00000000E+00  1.23755293E+01  1.23755293E+01 -2.47510585E+01
  0.00000000E+00  1.23755293E+01  1.23755293E+01 -2.47510585E+01  0.00000000E+00
  1.23755293E+01  1.23755293E+01 -2.47510585E+01  0.00000000E+00  1.23755293E+01
  1.23755293E+01 -2.47510585E+01  0.00000000E+00  1.23755293E+01  1.23755293E+01
 -2.47510585E+01  0.00000000E+00  1.23755293E+01  1.23755293E+01 -2.47510585E+01
  0.00000000E+00  1.23755293E+01  1.23755293E+01 -2.47510585E+01  0.00000000E+00
  1.23755293E+01  1.23755293E+01 -2.47510585E+01  0.00000000E+00  1.23755293E+01
  1.23755293E+01 -2.47510585E+01  0.00000000E+00  1.23755293E+01  1.23755293E+01
 -2.47510585E+01  0.00000000E+00  1.23755293E+01  1.23755293E+01 -2.47510585E+01
  0.00000000E+00  1.23755293E+01  1.23755293E+01 -2.47510585E+01  0.00000000E+00
  1.23755293E+01  1.23755293E+01 -2.47510585E+01  0.00000000E+00  1.23755293E+01
  1.23755293E+01 -2.47510585E+01  0.00000000E+00  1.23755293E+01  1.23755293E+01
 -2.47510585E+01  0.00000000E+00  1.23755293E+01  1.23755293E+01 -2.47510585E+01
  0.00000000E+00  1.23755293E+01  1.23755293E+01 -2.47510585E+01  0.00000000E+00
  1.23755293E+01  1.23755293E+01 -2.47510585E+01  0.00000000E+00  1.23755293E+01
  1.23755293E+01 -2.47510585E+01  0.00000000E+00  1.23755293E+01  1.23755293E+01
 -2.47510585E+01  0.00000000E+00  1.23755293E+01  1.23755293E+01 -2.47510585E+01
  0.00000000E+00  1.23755293E+01  1.23755293E+01 -2.47510585E+01  0.00000000E+00
  1.23755293E+01  1.23755293E+01 -2.47510585E+01  0.00000000E+00  1.23755293E+01
  1.23755293E+01 -2.47510585E+01  0.00000000E+00  1.23755293E+01  1.23755293E+01
 -2.47510585E+01  0.00000000E+00  1.23755293E+01  1.23755293E+01 -2.47510585E+01
  0.00000000E+00  1.23755293E+01  1.23755293E+01 -2.47510585E+01  0.00000000E+00
  1.23755293E+01  1.23755293E+01 -2.47510585E+01  0.00000000E+00  1.23755293E+01
  1.23755293E+01 -2.47510585E+01  0.00000000E+00  1.23755293E+01  1.23755293E+01
 -2.47510585E+01  0.00000000E+00  1.23755293E+01  1.23755293E+01 -2.47510585E+01
  0.00000000E+00  1.23755293E+01  1.23755293E+01 -2.47510585E+01  0.00000000E+00
  1.23755293E+01  1.23755293E+01 -2.47510585E+01  0.00000000E+00  1.23755293E+01
  1.23755293E+01 -2.47510585E+01  0.00000000E+00  1.23755293E+01  1.23755293E+01
 -2.47510585E+01  0.00000000E+00  1.23755293E+01  1.23755293E+01 -2.47510585E+01
  0.00000000E+00  1.23755293E+01  1.23755293E+01 -2.47510585E+01  0.00000000E+00
  1.23755293E+01  1.23755293E+01 -2.47510585E+01  0.00000000E+00  1.23755293E+01
  1.23755293E+01 -2.47510585E+01  0.00000000E+00  1.23755293E+01  1.23755293E+01
 -2.47510585E+01  0.00000000E+00  1.23755293E+01  1.23755293E+01 -2.47510585E+01
  0.00000000E+00  1.23755293E+01  1.23755293E+01 -2.47510585E+01  0.00000000E+00
  1.23755293E+01  1.23755293E+01 -2.47510585E+01  0.00000000E+00  1.23755293E+01
  1.23755293E+01 -2.47510585E+01  0.00000000E+00  1.23755293E+01  1.23755293E+01
 -2.47510585E+01  0.00000000E+00  1.23755293E+01  1.23755293E+01 -2.47510585E+01
  0.00000000E+00  1.23755293E+01  1.23755293E+01 -2.47510585E+01  0.00000000E+00
  1.23755293E+01  1.23755293E+01 -2.47510585E+01  0.00000000E+00  1.23755293E+01
  1.23755293E+01 -2.47510585E+01  0.00000000E+00  1.23755293E+01  1.23755293E+01
 -2.47510585E+01  0.00000000E+00  1.23755293E+01  1.23755293E+01 -2.47510585E+01
  0.00000000E+00  1.23755293E+01  1.23755293E+01 -2.47510585E+01  0.00000000E+00
  1.23755293E+01  1.23755293E+01 -2.47510585E+01  0.00000000E+00  1.23755293E+01
  1.23755293E+01 -2.47510585E+01  0.00000000E+00  1.23755293E+01  1.23755293E+01
 -2.47510585E+01  0.00000000E+00  1.23755293E+01  1.23755293E+01 -2.47510585E+01
  0.00000000E+00  1.23755293E+01  1.23755293E+01 -2.47510585E+01  0.00000000E+00
  1.23755293E+01  1.23755293E+01 -2.47510585E+01  0.00000000E+00  1.23755293E+01
  1.23755293E+01 -2.47510585E+01  0.00000000E+00  1.23755293E+01  1.23755293E+01
 -2.47510585E+01  0.00000000E+00  1.23755293E+01  1.23755293E+01 -2.47510585E+01
  0.00000000E+00  1.23755293E+01  1.23755293E+01 -2.47510585E+01  0.00000000E+00
  1.23755293E+01  1.23755293E+01 -2.47510585E+01  0.00000000E+00  1.23755293E+01
  1.23755293E+01 -2.47510585E+01  0.00000000E+00  1.23755293E+01  1.23755293E+01
 -2.47510585E+01  0.00000000E+00  1.23755293E+01  1.23755293E+01 -2.47510585E+01
  0.00000000E+00  1.23755293E+01  1.23755293E+01 -2.47510585E+01  0.00000000E+00
  1.23755293E+01  1.23755293E+01 -2.47510585E+01  0.00000000E+00  1.23755293E+01
  1.23755293E+01 -2.47510585E+01  0.00000000E+00  1.23755293E+01  1.23755293E+01
 -2.47510585E+01  0.00000000E+00  1.23755293E+01  1.23755293E+01 -2.47510585E+01
  0.00000000E+00  1.23755293E+01  1.23755293E+01 -2.47510585E+01  0.00000000E+00
  1.23755293E+01  1.23755293E+01 -2.47510585E+01  0.00000000E+00  1.23755293E+01
  1.23755293E+01 -2.47510585E+01  0.00000000E+00  1.23755293E+01  1.23755293E+01
 -2.47510585E+01  0.00000000E+00  1.23755293E+01  1.23755293E+01 -2.47510585E+01
  0.00000000E+00  1.23755293E+01  1.23755293E+01 -2.47510585E+01  0.00000000E+00
  1.23755293E+01  1.23755293E+01 -2.47510585E+01  0.00000000E+00  1.23755293E+01
  1.23755293E+01 -2.47510585E+01  0.00000000E+00  1.23755293E+01  1.23755293E+01
 -2.47510585E+01  0.00000000E+00  1.23755293E+01  1.23755293E+01 -2.47510585E+01
  0.00000000E+00  1.23755293E+01  1.23755293E+01 -2.47510585E+01  0.00000000E+00
  1.23755293E+01  1.23755293E+01 -2.47510585E+01  0.00000000E+00  1.23755293E+01
  1.23755293E+01 -2.47510585E+01  0.00000000E+00  1.23755293E+01  1.23755293E+01
 -2.47510585E+01  0.00000000E+00  1.23755293E+01  1.23755293E+01 -2.47510585E+01
  0.00000000E+00  1.23755293E+01  1.23755293E+01 -2.47510585E+01  0.00000000E+00
  1.23755293E+01  1.23755293E+01 -2.47510585E+01  0.00000000E+00  1.23755293E+01
  1.23755293E+01 -2.47510585E+01  0.00000000E+00  1.23755293E+01  1.23755293E+01
 -2.47510585E+01  0.00000000E+00  1.23755293E+01  1.23755293E+01 -2.47510585E+01
  0.00000000E+00  1.23755293E+01  1.23755293E+01 -2.47510585E+01  0.00000000E+00
  1.23755293E+01  1.23755293E+01 -2.47510585E+01  0.00000000E+00  1.23755293E+01
  1.23755293E+01 -2.47510585E+01  0.00000000E+00  1.23755293E+01  1.23755293E+01
 -2.47510585E+01  0.00000000E+00  1.23755293E+01  1.23755293E+01 -2.47510585E+01
  0.00000000E+00  1.23755293E+01  1.23755293E+01 -2.47510585E+01  0.00000000E+00
  1.23755293E+01  1.23755293E+01 -2.47510585E+01  0.00000000E+00  1.23755293E+01
  1.23755293E+01 -2.47510585E+01  0.00000000E+00  1.23755293E+01  1.23755293E+01
 -2.47510585E+01  0.00000000E+00  1.23755293E+01  1.23755293E+01 -2.47510585E+01
  0.00000000E+00  1.23755293E+01  1.23755293E+01 -2.47510585E+01  0.00000000E+00
  1.23755293E+01  1.23755293E+01 -2.47510585E+01  0.00000000E+00  1.23755293E+01
  1.23755293E+01 -2.47510585E+01  0.00000000E+00  1.23755293E+01  1.23755293E+01
 -2.47510585E+01  0.00000000E+00  1.23755293E+01  1.23755293E+01 -2.47510585E+01
  0.00000000E+00  1.23755293E+01  1.23755293E+01 -2.47510585E+01  0.00000000E+00
  1.23755293E+01  1.23755293E+01 -2.47510585E+01  0.00000000E+00  1.23755293E+01
  1.23755293E+01 -2.47510585E+01  0.00000000E+00  1.23755293E+01  1.23755293E+01
 -2.47510585E+01  0.00000000E+00  1.23755293E+01  1.23755293E+01 -2.47510585E+01
  0.00000000E+00  1.23755293E+01  1.23755293E+01 -2.47510585E+01  0.00000000E+00
  1.23755293E+01  1.23755293E+01 -2.47510585E+01  0.00000000E+00  1.23755293E+01
  1.23755293E+01 -2.47510585E+01  0.00000000E+00  1.23755293E+01  1.23755293E+01
 -2.47510585E+01  0.00000000E+00  1.23755293E+01  1.23755293E+01 -2.47510585E+01
  0.00000000E+00  1.23755293E+01  1.23755293E+01 -2.47510585E+01  0.00000000E+00
  1.23755293E+01  1.23755293E+01 -2.47510585E+01  0.00000000E+00  1.23755293E+01
  1.23755293E+01 -2.47510585E+01  0.00000000E+00  1.23755293E+01  1.23755293E+01
 -2.47510585E+01  0.00000000E+00  1.23755293E+01  1.23755293E+01 -2.47510585E+01
  0.00000000E+00  1.23755293E+01  1.23755293E+01 -2.47510585E+01  0.00000000E+00
  1.23755293E+01  1.23755293E+01 -2.47510585E+01  0.00000000E+00  1.23755293E+01
  1.23755293E+01 -2.47510585E+01  0.00000000E+00  1.23755293E+01  1.23755293E+01
 -2.47510585E+01  0.00000000E+00  1.23755293E+01  1.23755293E+01 -2.47510585E+01
  0.00000000E+00  1.23755293E+01  1.23755293E+01 -2.47510585E+01  0.00000000E+00
  1.23755293E+01  1.23755293E+01 -2.47510585E+01  0.00000000E+00  1.23755293E+01
  1.23755293E+01 -2.47510585E+01  0.00000000E+00  1.23755293E+01  1.23755293E+01
 -2.47510585E+01  0.00000000E+00  1.23755293E+01  1.23755293E+01 -2.47510585E+01
  0.00000000E+00  1.23755293E+01  1.23755293E+01 -2.47510585E+01  0.00000000E+00
  1.23755293E+01  1.23755293E+01 -2.47510585E+01  0.00000000E+00  1.23755293E+01
  1.23755293E+01 -2.47510585E+01  0.00000000E+00  1.23755293E+01  1.23755293E+01
 -2.47510585E+01  0.00000000E+00  1.23755293E+01  1.23755293E+01 -2.47510585E+01
  0.00000000E+00  1.23755293E+01  1.23755293E+01 -2.47510585E+01  0.00000000E+00
  1.23755293E+01  1.23755293E+01 -2.47510585E+01  0.00000000E+00  1.23755293E+01
  1.23755293E+01 -2.47510585E+01  0.00000000E+00  1.23755293E+01  1.23755293E+01
 -2.47510585E+01  0.00000000E+00  1.23755293E+01  1.23755293E+01 -2.47510585E+01
  0.00000000E+00  1.23755293E+01  1.23755293E+01 -2.47510585E+01  0.00000000E+00
  1.23755293E+01  1.23755293E+01 -2.47510585E+01  0.00000000E+00  1.23755293E+01
  1.23755293E+01 -2.47510585E+01  0.00000000E+00  1.23755293E+01  1.23755293E+01
 -2.47510585E+01  0.00000000E+00  1.23755293E+01  1.23755293E+01 -2.47510585E+01
  0.00000000E+00  1.23755293E+01  1.23755293E+01 -2.47510585E+01  0.00000000E+00
  1.23755293E+01  1.23755293E+01 -2.47510585E+01  0.00000000E+00  1.23755293E+01
  1.23755293E+01 -2.47510585E+01  0.00000000E+00  1.23755293E+01  1.23755293E+01
 -2.47510585E+01  0.00000000E+00  1.23755293E+01  1.23755293E+01 -2.47510585E+01
  0.00000000E+00  1.23755293E+01  1.23755293E+01 -2.47510585E+01  0.00000000E+00
  1.23755293E+01  1.23755293E+01 -2.47510585E+01  0.00000000E+00  1.23755293E+01
  1.23755293E+01 -2.47510585E+01  0.00000000E+00  1.23755293E+01  1.23755293E+01
 -2.47510585E+01  0.00000000E+00  1.23755293E+01  1.23755293E+01 -2.47510585E+01
  0.00000000E+00  1.23755293E+01  1.23755293E+01 -2.47510585E+01  0.00000000E+00
  1.23755293E+01  1.23755293E+01 -2.47510585E+01  0.00000000E+00  1.23755293E+01
  1.23755293E+01 -2.47510585E+01  0.00000000E+00  1.23755293E+01  1.23755293E+01
 -2.47510585E+01  0.00000000E+00  1.23755293E+01  1.23755293E+01 -2.47510585E+01
  0.00000000E+00  1.23755293E+01  1.23755293E+01 -2.47510585E+01  0.00000000E+00
  1.23755293E+01  1.23755293E+01 -2.47510585E+01  0.00000000E+00  1.23755293E+01
  1.23755293E+01 -2.47510585E+01  0.00000000E+00  1.23755293E+01  1.23755293E+01
 -2.47510585E+01  0.00000000E+00  1.23755293E+01  1.23755293E+01 -2.47510585E+01
  0.00000000E+00  1.23755293E+01  1.23755293E+01 -2.47510585E+01  0.00000000E+00
  1.23755293E+01  1.23755293E+01 -2.47510585E+01  0.00000000E+00  1.23755293E+01
  1.23755293E+01 -2.47510585E+01  0.00000000E+00  1.23755293E+01  1.23755293E+01
 -2.47510585E+01  0.00000000E+00  1.23755293E+01  1.23755293E+01 -2.47510585E+01
  0.00000000E+00  1.23755293E+01  1.23755293E+01 -2.47510585E+01  0.00000000E+00
  1.23755293E+01  1.23755293E+01 -2.47510585E+01  0.00000000E+00  1.23755293E+01
  1.23755293E+01 -2.47510585E+01  0.00000000E+00  1.23755293E+01  1.23755293E+01
 -2.47510585E+01  0.00000000E+00  1.23755293E+01  1.23755293E+01 -2.47510585E+01
  0.00000000E+00  1.23755293E+01  1.23755293E+01 -2.47510585E+01  0.00000000E+00
  1.23755293E+01  1.23755293E+01 -2.47510585E+01  0.00000000E+00  1.23755293E+01
  1.23755293E+01 -2.47510585E+01  0.00000000E+00  1.23755293E+01  1.23755293E+01
 -2.47510585E+01  0.00000000E+00  1.23755293E+01  1.23755293E+01 -2.47510585E+01
  0.00000000E+00  1.23755293E+01  1.23755293E+01 -2.47510585E+01  0.00000000E+00
  1.23755293E+01  1.23755293E+01 -2.47510585E+01  0.00000000E+00  1.23755293E+01
  1.23755293E+01 -2.47510585E+01  0.00000000E+00  1.23755293E+01  1.23755293E+01
 -2.47510585E+01  0.00000000E+00  1.23755293E+01  1.23755293E+01 -2.47510585E+01
  0.00000000E+00  1.23755293E+01  1.23755293E+01 -2.47510585E+01  0.00000000E+00
  1.23755293E+01  1.23755293E+01 -2.47510585E+01  0.00000000E+00  1.23755293E+01
  1.23755293E+01 -2.47510585E+01  0.00000000E+00  1.23755293E+01  1.23755293E+01
 -2.47510585E+01  0.00000000E+00  1.23755293E+01  1.23755293E+01 -2.47510585E+01
  0.00000000E+00  1.23755293E+01  1.23755293E+01 -2.47510585E+01  0.00000000E+00
  1.23755293E+01  1.23755293E+01 -2.47510585E+01  0.00000000E+00  1.23755293E+01
  1.23755293E+01 -2.47510585E+01  0.00000000E+00  1.23755293E+01  1.23755293E+01
 -2.47510585E+01  0.00000000E+00  1.23755293E+01  1.23755293E+01 -2.47510585E+01
  0.00000000E+00  1.23755293E+01  1.23755293E+01 -2.47510585E+01  0.00000000E+00
  1.23755293E+01  1.23755293E+01 -2.47510585E+01  0.00000000E+00  1.23755293E+01
  1.23755293E+01 -2.47510585E+01  0.00000000E+00  1.23755293E+01  1.23755293E+01
 -2.47510585E+01  0.00000000E+00  1.23755293E+01  1.23755293E+01 -2.47510585E+01
  0.00000000E+00  1.23755293E+01  1.23755293E+01 -2.47510585E+01  0.00000000E+00
  1.23755293E+01  1.23755293E+01 -2.47510585E+01  0.00000000E+00  1.23755293E+01
  1.23755293E+01 -2.47510585E+01  0.00000000E+00  1.23755293E+01  1.23755293E+01
 -2.47510585E+01  0.00000000E+00  1.23755293E+01  1.23755293E+01 -2.47510585E+01
  0.00000000E+00  1.23755293E+01  1.23755293E+01 -2.47510585E+01  0.00000000E+00
  1.23755293E+01  1.23755293E+01 -2.47510585E+01  0.00000000E+00  1.23755293E+01
  1.23755293E+01 -2.47510585E+01  0.00000000E+00  1.23755293E+01  1.23755293E+01
 -2.47510585E+01  0.00000000E+00  1.23755293E+01  1.23755293E+01 -2.47510585E+01
  0.00000000E+00  1.23755293E+01  1.23755293E+01 -2.47510585E+01  0.00000000E+00
  1.23755293E+01  1.23755293E+01 -2.47510585E+01  0.00000000E+00  1.23755293E+01
  1.23755293E+01 -2.47510585E+01  0.00000000E+00  1.23755293E+01  1.23755293E+01
 -2.47510585E+01  0.00000000E+00  1.23755293E+01  1.23755293E+01 -2.47510585E+01
  0.00000000E+00  1.23755293E+01  1.23755293E+01 -2.47510585E+01  0.00000000E+00
  1.23755293E+01  1.23755293E+01 -2.47510585E+01  0.00000000E+00  1.23755293E+01
  1.23755293E+01 -2.47510585E+01  0.00000000E+00  1.23755293E+01  1.23755293E+01
 -2.47510585E+01  0.00000000E+00  1.23755293E+01  1.23755293E+01 -2.47510585E+01
  0.00000000E+00  1.23755293E+01  1.23755293E+01 -2.47510585E+01  0.00000000E+00
  1.23755293E+01  1.23755293E+01 -2.47510585E+01  0.00000000E+00  1.23755293E+01
  1.23755293E+01 -2.47510585E+01  0.00000000E+00  1.23755293E+01  1.23755293E+01
 -2.47510585E+01  0.00000000E+00  1.23755293E+01  1.23755293E+01 -2.47510585E+01
  0.00000000E+00  1.23755293E+01  1.23755293E+01 -2.47510585E+01  0.00000000E+00
  1.23755293E+01  1.23755293E+01 -2.47510585E+01  0.00000000E+00  1.23755293E+01
  1.23755293E+01 -2.47510585E+01  0.00000000E+00  1.23755293E+01  1.23755293E+01
 -2.47510585E+01  0.00000000E+00  1.23755293E+01  1.23755293E+01 -2.47510585E+01
  0.00000000E+00  1.23755293E+01  1.23755293E+01 -2.47510585E+01  0.00000000E+00
  1.23755293E+01  1.23755293E+01 -2.47510585E+01  0.00000000E+00  1.23755293E+01
  1.23755293E+01 -2.47510585E+01  0.00000000E+00  1.23755293E+01  1.23755293E+01
 -2.47510585E+01  0.00000000E+00  1.23755293E+01  1.23755293E+01 -2.47510585E+01
  0.00000000E+00  1.23755293E+01  1.23755293E+01 -2.47510585E+01  0.00000000E+00
  1.23755293E+01  1.23755293E+01 -2.47510585E+01  0.00000000E+00  1.23755293E+01
  1.23755293E+01 -2.47510585E+01  0.00000000E+00  1.23755293E+01  1.23755293E+01
 -2.47510585E+01  0.00000000E+00  1.23755293E+01  1.23755293E+01 -2.47510585E+01
  0.00000000E+00  1.23755293E+01  1.23755293E+01 -2.47510585E+01  0.00000000E+00
  1.23755293E+01  1.23755293E+01 -2.47510585E+01  0.00000000E+00  1.23755293E+01
  1.23755293E+01 -2.47510585E+01  0.00000000E+00  1.23755293E+01  1.23755293E+01
 -2.47510585E+01  0.00000000E+00  1.23755293E+01  1.23755293E+01 -2.47510585E+01
  0.00000000E+00  1.23755293E+01  1.23755293E+01 -2.47510585E+01  0.00000000E+00
  1.23755293E+01  1.23755293E+01 -2.47510585E+01  0.00000000E+00  1.23755293E+01
  1.23755293E+01 -2.47510585E+01  0.00000000E+00  1.23755293E+01  1.23755293E+01
 -2.47510585E+01  0.00000000E+00  1.23755293E+01  1.23755293E+01 -2.47510585E+01
  0.00000000E+00  1.23755293E+01  1.23755293E+01 -2.47510585E+01  0.00000000E+00
  1.23755293E+01  1.23755293E+01 -2.47510585E+01  0.00000000E+00  1.23755293E+01
  1.23755293E+01 -2.47510585E+01  0.00000000E+00  1.23755293E+01  1.23755293E+01
 -2.47510585E+01  0.00000000E+00  1.23755293E+01  1.23755293E+01 -2.47510585E+01
  0.00000000E+00  1.23755293E+01  1.23755293E+01 -2.47510585E+01  0.00000000E+00
  1.23755293E+01  1.23755293E+01 -2.47510585E+01  0.00000000E+00  1.23755293E+01
  1.23755293E+01 -2.47510585E+01  0.00000000E+00  1.23755293E+01  1.23755293E+01
 -2.47510585E+01  0.00000000E+00  1.23755293E+01  1.23755293E+01 -2.47510585E+01
  0.00000000E+00  1.23755293E+01  1.23755293E+01 -2.47510585E+01  0.00000000E+00
  1.23755293E+01  1.23755293E+01 -2.47510585E+01  0.00000000E+00  1.23755293E+01
  1.23755293E+01 -2.47510585E+01  0.00000000E+00  1.23755293E+01  1.23755293E+01
 -2.47510585E+01  0.00000000E+00  1.23755293E+01  1.23755293E+01 -2.47510585E+01
  0.00000000E+00  1.23755293E+01  1.23755293E+01 -2.47510585E+01  0.00000000E+00
  1.23755293E+01  1.23755293E+01 -2.47510585E+01  0.00000000E+00  1.23755293E+01
  1.23755293E+01 -2.47510585E+01  0.00000000E+00  1.23755293E+01  1.23755293E+01
 -2.47510585E+01  0.00000000E+00  1.23755293E+01  1.23755293E+01 -2.47510585E+01
  0.00000000E+00  1.23755293E+01  1.23755293E+01 -2.47510585E+01  0.00000000E+00
  1.23755293E+01  1.23755293E+01 -2.47510585E+01  0.00000000E+00  1.23755293E+01
  1.23755293E+01 -2.47510585E+01  0.00000000E+00  1.23755293E+01  1.23755293E+01
 -2.47510585E+01  0.00000000E+00  1.23755293E+01  1.23755293E+01 -2.47510585E+01
  0.00000000E+00  1.23755293E+01  1.23755293E+01 -2.47510585E+01  0.00000000E+00
  1.23755293E+01  1.23755293E+01 -2.47510585E+01  0.00000000E+00  1.23755293E+01
  1.23755293E+01 -2.47510585E+01  0.00000000E+00  1.23755293E+01  1.23755293E+01
 -2.47510585E+01  0.00000000E+00  1.23755293E+01  1.23755293E+01 -2.47510585E+01
  0.00000000E+00  1.23755293E+01  1.23755293E+01 -2.47510585E+01  0.00000000E+00
  1.23755293E+01  1.23755293E+01 -2.47510585E+01  0.00000000E+00  1.23755293E+01
  1.23755293E+01 -2.47510585E+01  0.00000000E+00  1.23755293E+01  1.23755293E+01
 -2.47510585E+01  0.00000000E+00  1.23755293E+01  1.23755293E+01 -2.47510585E+01
  0.00000000E+00  1.23755293E+01  1.23755293E+01 -2.47510585E+01  0.00000000E+00
  1.23755293E+01  1.23755293E+01 -2.47510585E+01  0.00000000E+00  1.23755293E+01
  1.23755293E+01 -2.47510585E+01  0.00000000E+00  1.23755293E+01  1.23755293E+01
 -2.47510585E+01  0.00000000E+00  1.23755293E+01  1.23755293E+01 -2.47510585E+01
  0.00000000E+00  1.23755293E+01  1.23755293E+01 -2.47510585E+01  0.00000000E+00
  1.23755293E+01  1.23755293E+01 -2.47510585E+01  0.00000000E+00  1.23755293E+01
  1.23755293E+01 -2.47510585E+01  0.00000000E+00  1.23755293E+01  1.23755293E+01
 -2.47510585E+01  0.00000000E+00  1.23755293E+01  1.23755293E+01 -2.47510585E+01
  0.00000000E+00  1.23755293E+01  1.23755293E+01 -2.47510585E+01  0.00000000E+00
  1.23755293E+01  1.23755293E+01 -2.47510585E+01  0.00000000E+00  1.23755293E+01
  1.23755293E+01 -2.47510585E+01  0.00000000E+00  1.23755293E+01  1.23755293E+01
 -2.47510585E+01  0.00000000E+00  1.23755293E+01  1.23755293E+01 -2.47510585E+01
  0.00000000E+00  1.23755293E+01  1.23755293E+01 -2.47510585E+01  0.00000000E+00
  1.23755293E+01  1.23755293E+01 -2.47510585E+01  0.00000000E+00  1.23755293E+01
  1.23755293E+01 -2.47510585E+01  0.00000000E+00  1.23755293E+01  1.23755293E+01
 -2.47510585E+01  0.00000000E+00  1.23755293E+01  1.23755293E+01 -2.47510585E+01
  0.00000000E+00  1.23755293E+01  1.23755293E+01 -2.47510585E+01  0.00000000E+00
  1.23755293E+01  1.23755293E+01 -2.47510585E+01  0.00000000E+00  1.23755293E+01
  1.23755293E+01 -2.47510585E+01  0.00000000E+00  1.23755293E+01  1.23755293E+01
 -2.47510585E+01  0.00000000E+00  1.23755293E+01  1.23755293E+01 -2.47510585E+01
  0.00000000E+00  1.23755293E+01  1.23755293E+01 -2.47510585E+01  0.00000000E+00
  1.23755293E+01  1.23755293E+01 -2.47510585E+01  0.00000000E+00  1.23755293E+01
  1.23755293E+01 -2.47510585E+01  0.00000000E+00  1.23755293E+01  1.23755293E+01
 -2.47510585E+01  0.00000000E+00  1.23755293E+01  1.23755293E+01 -2.47510585E+01
  0.00000000E+00  1.23755293E+01  1.23755293E+01 -2.47510585E+01  0.00000000E+00
  1.23755293E+01  1.23755293E+01 -2.47510585E+01  0.00000000E+00  1.23755293E+01
  1.23755293E+01 -2.47510585E+01  0.00000000E+00  1.23755293E+01  1.23755293E+01
 -2.47510585E+01  0.00000000E+00  1.23755293E+01  1.23755293E+01 -2.47510585E+01
  0.00000000E+00  1.23755293E+01  1.23755293E+01 -2.47510585E+01  0.00000000E+00
  1.23755293E+01  1.23755293E+01 -2.47510585E+01  0.00000000E+00  1.23755293E+01
  1.23755293E+01 -2.47510585E+01  0.00000000E+00  1.23755293E+01  1.23755293E+01
 -2.47510585E+01  0.00000000E+00  1.23755293E+01  1.23755293E+01 -2.47510585E+01
  0.00000000E+00  1.23755293E+01  1.23755293E+01 -2.47510585E+01  0.00000000E+00
  1.23755293E+01  1.23755293E+01 -2.47510585E+01  0.00000000E+00  1.23755293E+01
  1.23755293E+01 -2.47510585E+01  0.00000000E+00  1.23755293E+01  1.23755293E+01
 -2.47510585E+01  0.00000000E+00  1.23755293E+01  1.23755293E+01 -2.47510585E+01
  0.00000000E+00  1.23755293E+01  1.23755293E+01 -2.47510585E+01  0.00000000E+00
  1.23755293E+01  1.23755293E+01 -2.47510585E+01  0.00000000E+00  1.23755293E+01
  1.23755293E+01 -2.47510585E+01  0.00000000E+00  1.23755293E+01  1.23755293E+01
 -2.47510585E+01  0.00000000E+00  1.23755293E+01  1.23755293E+01 -2.47510585E+01
  0.00000000E+00  1.23755293E+01  1.23755293E+01 -2.47510585E+01  0.00000000E+00
  1.23755293E+01  1.23755293E+01 -2.47510585E+01  0.00000000E+00  1.23755293E+01
  1.23755293E+01 -2.47510585E+01  0.00000000E+00  1.23755293E+01  1.23755293E+01
 -2.47510585E+01  0.00000000E+00  1.23755293E+01  1.23755293E+01 -2.47510585E+01
  0.00000000E+00  1.23755293E+01  1.23755293E+01 -2.47510585E+01  0.00000000E+00
  1.23755293E+01  1.23755293E+01 -2.47510585E+01  0.00000000E+00  1.23755293E+01
  1.23755293E+01 -2.47510585E+01  0.00000000E+00  1.23755293E+01  1.23755293E+01
 -2.47510585E+01  0.00000000E+00  1.23755293E+01  1.23755293E+01 -2.47510585E+01
  0.00000000E+00  1.23755293E+01  1.23755293E+01 -2.47510585E+01  0.00000000E+00
  1.23755293E+01  1.23755293E+01 -2.47510585E+01  0.00000000E+00  1.23755293E+01
  1.23755293E+01 -2.47510585E+01  0.00000000E+00  1.23755293E+01  1.23755293E+01
 -2.47510585E+01  0.00000000E+00  1.23755293E+01  1.23755293E+01 -2.47510585E+01
  0.00000000E+00  1.23755293E+01  1.23755293E+01 -2.47510585E+01  0.00000000E+00
  1.23755293E+01  1.23755293E+01 -2.47510585E+01  0.00000000E+00  1.23755293E+01
  1.23755293E+01 -2.47510585E+01  0.00000000E+00  1.23755293E+01  1.23755293E+01
 -2.47510585E+01  0.00000000E+00  1.23755293E+01  1.23755293E+01 -2.47510585E+01
  0.00000000E+00  1.23755293E+01  1.23755293E+01 -2.47510585E+01  0.00000000E+00
  1.23755293E+01  1.23755293E+01 -2.47510585E+01  0.00000000E+00  1.23755293E+01
  1.23755293E+01 -2.47510585E+01  0.00000000E+00  1.23755293E+01  1.23755293E+01
 -2.47510585E+01  0.00000000E+00  1.23755293E+01  1.23755293E+01 -2.47510585E+01
  0.00000000E+00  1.23755293E+01  1.23755293E+01 -2.47510585E+01  0.00000000E+00
  1.23755293E+01  1.23755293E+01 -2.47510585E+01  0.00000000E+00  1.23755293E+01
  1.23755293E+01 -2.47510585E+01  0.00000000E+00  1.23755293E+01  1.23755293E+01
 -2.47510585E+01  0.00000000E+00  1.23755293E+01  1.23755293E+01 -2.47510585E+01
  0.00000000E+00  1.23755293E+01  1.23755293E+01 -2.47510585E+01  0.00000000E+00
  1.23755293E+01  1.23755293E+01 -2.47510585E+01  0.00000000E+00  1.23755293E+01
  1.23755293E+01 -2.47510585E+01  0.00000000E+00  1.23755293E+01  1.23755293E+01
 -2.47510585E+01  0.00000000E+00  1.23755293E+01  1.23755293E+01 -2.47510585E+01
  0.00000000E+00  1.23755293E+01  1.23755293E+01 -2.47510585E+01  0.00000000E+00
  1.23755293E+01  1.23755293E+01 -2.47510585E+01  0.00000000E+00  1.23755293E+01
  1.23755293E+01 -2.47510585E+01  0.00000000E+00  1.23755293E+01  1.23755293E+01
 -2.47510585E+01  0.00000000E+00  1.23755293E+01  1.23755293E+01 -2.47510585E+01
  0.00000000E+00  1.23755293E+01  1.23755293E+01 -2.47510585E+01  0.00000000E+00
  1.23755293E+01  1.23755293E+01 -2.47510585E+01  0.00000000E+00  1.23755293E+01
  1.23755293E+01 -2.47510585E+01  0.00000000E+00  1.23755293E+01  1.23755293E+01
 -2.47510585E+01  0.00000000E+00  1.23755293E+01  1.23755293E+01 -2.47510585E+01
  0.00000000E+00  1.23755293E+01  1.23755293E+01 -2.47510585E+01  0.00000000E+00
  1.23755293E+01  1.23755293E+01 -2.47510585E+01  0.00000000E+00  1.23755293E+01
  1.23755293E+01 -2.47510585E+01  0.00000000E+00  1.23755293E+01  1.23755293E+01
 -2.47510585E+01  0.00000000E+00  1.23755293E+01  1.23755293E+01 -2.47510585E+01
  0.00000000E+00  1.23755293E+01  1.23755293E+01 -2.47510585E+01  0.00000000E+00
  1.23755293E+01  1.23755293E+01 -2.47510585E+01  0.00000000E+00  1.23755293E+01
  1.23755293E+01 -2.47510585E+01  0.00000000E+00  1.23755293E+01  1.23755293E+01
 -2.47510585E+01  0.00000000E+00  1.23755293E+01  1.23755293E+01 -2.47510585E+01
  0.00000000E+00  1.23755293E+01  1.23755293E+01 -2.47510585E+01  0.00000000E+00
  1.23755293E+01  1.23755293E+01 -2.47510585E+01  0.00000000E+00  1.23755293E+01
  1.23755293E+01 -2.47510585E+01  0.00000000E+00  1.23755293E+01  1.23755293E+01
 -2.47510585E+01  0.00000000E+00  1.23755293E+01  1.23755293E+01 -2.47510585E+01
  0.00000000E+00  1.23755293E+01  1.23755293E+01 -2.47510585E+01  0.00000000E+00
  1.23755293E+01  1.23755293E+01 -2.47510585E+01  0.00000000E+00  1.23755293E+01
  1.23755293E+01 -2.47510585E+01  0.00000000E+00  1.23755293E+01  1.23755293E+01
 -2.47510585E+01  0.00000000E+00  1.23755293E+01  1.23755293E+01 -2.47510585E+01
  0.00000000E+00  1.23755293E+01  1.23755293E+01 -2.47510585E+01  0.00000000E+00
  1.23755293E+01  1.23755293E+01 -2.47510585E+01  0.00000000E+00  1.23755293E+01
  1.23755293E+01 -2.47510585E+01  0.00000000E+00  1.23755293E+01  1.23755293E+01
 -2.47510585E+01  0.00000000E+00  1.23755293E+01  1.23755293E+01 -2.47510585E+01
  0.00000000E+00  1.23755293E+01  1.23755293E+01 -2.47510585E+01  0.00000000E+00
  1.23755293E+01  1.23755293E+01 -2.47510585E+01  0.00000000E+00  1.23755293E+01
  1.23755293E+01 -2.47510585E+01  0.00000000E+00  1.23755293E+01  1.23755293E+01
 -2.47510585E+01  0.00000000E+00  1.23755293E+01  1.23755293E+01 -2.47510585E+01
  0.00000000E+00  1.23755293E+01  1.23755293E+01 -2.47510585E+01  0.00000000E+00
  1.23755293E+01  1.23755293E+01 -2.47510585E+01  0.00000000E+00  1.23755293E+01
  1.23755293E+01 -2.47510585E+01  0.00000000E+00  1.23755293E+01  1.23755293E+01
 -2.47510585E+01  0.00000000E+00  1.23755293E+01  1.23755293E+01 -2.47510585E+01
  0.00000000E+00  1.23755293E+01  1.23755293E+01 -2.47510585E+01  0.00000000E+00
  1.23755293E+01  1.23755293E+01 -2.47510585E+01  0.00000000E+00  1.23755293E+01
  1.23755293E+01 -2.47510585E+01  0.00000000E+00  1.23755293E+01  1.23755293E+01
 -2.47510585E+01  0.00000000E+00  1.23755293E+01  1.23755293E+01 -2.47510585E+01
  0.00000000E+00  1.23755293E+01  1.23755293E+01 -2.47510585E+01  0.00000000E+00
  1.23755293E+01  1.23755293E+01 -2.47510585E+01  0.00000000E+00  1.23755293E+01
  1.23755293E+01 -2.47510585E+01  0.00000000E+00  1.23755293E+01  1.23755293E+01
 -2.47510585E+01  0.00000000E+00  1.23755293E+01  1.23755293E+01 -2.47510585E+01
  0.00000000E+00  1.23755293E+01  1.23755293E+01 -2.47510585E+01  0.00000000E+00
  1.23755293E+01  1.23755293E+01 -2.47510585E+01  0.00000000E+00  1.23755293E+01
  1.23755293E+01 -2.47510585E+01  0.00000000E+00  1.23755293E+01  1.23755293E+01
 -2.47510585E+01  0.00000000E+00  1.23755293E+01  1.23755293E+01 -2.47510585E+01
  0.00000000E+00  1.23755293E+01  1.23755293E+01 -2.47510585E+01  0.00000000E+00
  1.23755293E+01  1.23755293E+01 -2.47510585E+01  0.00000000E+00  1.23755293E+01
  1.23755293E+01 -2.47510585E+01  0.00000000E+00  1.23755293E+01  1.23755293E+01
 -2.47510585E+01  0.00000000E+00  1.23755293E+01  1.23755293E+01 -2.47510585E+01
  0.00000000E+00  1.23755293E+01  1.23755293E+01 -2.47510585E+01  0.00000000E+00
  1.23755293E+01  1.23755293E+01 -2.47510585E+01  0.00000000E+00  1.23755293E+01
  1.23755293E+01 -2.47510585E+01  0.00000000E+00  1.23755293E+01  1.23755293E+01
 -2.47510585E+01  0.00000000E+00  1.23755293E+01  1.23755293E+01 -2.47510585E+01
  0.00000000E+00  1.23755293E+01  1.23755293E+01 -2.47510585E+01  0.00000000E+00
  1.23755293E+01  1.23755293E+01 -2.47510585E+01  0.00000000E+00  1.23755293E+01
  1.23755293E+01 -2.47510585E+01  0.00000000E+00  1.23755293E+01  1.23755293E+01
 -2.47510585E+01  0.00000000E+00  1.23755293E+01  1.23755293E+01 -2.47510585E+01
  0.00000000E+00  1.23755293E+01  1.23755293E+01 -2.47510585E+01  0.00000000E+00
  1.23755293E+01  1.23755293E+01 -2.47510585E+01  0.00000000E+00  1.23755293E+01
  1.23755293E+01 -2.47510585E+01  0.00000000E+00  1.23755293E+01  1.23755293E+01
 -2.47510585E+01  0.00000000E+00  1.23755293E+01  1.23755293E+01 -2.47510585E+01
  0.00000000E+00  1.23755293E+01  1.23755293E+01 -2.47510585E+01  0.00000000E+00
  1.23755293E+01  1.23755293E+01 -2.47510585E+01  0.00000000E+00  1.23755293E+01
  1.23755293E+01 -2.47510585E+01  0.00000000E+00  1.23755293E+01  1.23755293E+01
 -2.47510585E+01  0.00000000E+00  1.23755293E+01  1.23755293E+01 -2.47510585E+01
  0.00000000E+00  1.23755293E+01  1.23755293E+01 -2.47510585E+01  0.00000000E+00
  1.23755293E+01  1.23755293E+01 -2.47510585E+01  0.00000000E+00  1.23755293E+01
  1.23755293E+01 -2.47510585E+01  0.00000000E+00  1.23755293E+01  1.23755293E+01
 -2.47510585E+01  0.00000000E+00  1.23755293E+01  1.23755293E+01 -2.47510585E+01
  0.00000000E+00  1.23755293E+01  1.23755293E+01 -2.47510585E+01  0.00000000E+00
  1.23755293E+01  1.23755293E+01 -2.47510585E+01  0.00000000E+00  1.23755293E+01
  1.23755293E+01 -2.47510585E+01  0.00000000E+00  1.23755293E+01  1.23755293E+01
 -2.47510585E+01  0.00000000E+00  1.23755293E+01  1.23755293E+01 -2.47510585E+01
  0.00000000E+00  1.23755293E+01  1.23755293E+01 -2.47510585E+01  0.00000000E+00
  1.23755293E+01  1.23755293E+01 -2.47510585E+01  0.00000000E+00  1.23755293E+01
  1.23755293E+01 -2.47510585E+01  0.00000000E+00  1.23755293E+01  1.23755293E+01
 -2.47510585E+01  0.00000000E+00  1.23755293E+01  1.23755293E+01 -2.47510585E+01
  0.00000000E+00  1.23755293E+01  1.23755293E+01 -2.47510585E+01  0.00000000E+00
  1.23755293E+01  1.23755293E+01 -2.47510585E+01  0.00000000E+00  1.23755293E+01
  1.23755293E+01 -2.47510585E+01  0.00000000E+00  1.23755293E+01  1.23755293E+01
 -2.47510585E+01  0.00000000E+00  1.23755293E+01  1.23755293E+01 -2.47510585E+01
  0.00000000E+00  1.23755293E+01  1.23755293E+01 -2.47510585E+01  0.00000000E+00
  1.23755293E+01  1.23755293E+01 -2.47510585E+01  0.00000000E+00  1.23755293E+01
  1.23755293E+01 -2.47510585E+01  0.00000000E+00  1.23755293E+01  1.23755293E+01
 -2.47510585E+01  0.00000000E+00  1.23755293E+01  1.23755293E+01 -2.47510585E+01
  0.00000000E+00  1.23755293E+01  1.23755293E+01 -2.47510585E+01  0.00000000E+00
  1.23755293E+01  1.23755293E+01 -2.47510585E+01  0.00000000E+00  1.23755293E+01
  1.23755293E+01 -2.47510585E+01  0.00000000E+00  1.23755293E+01  1.23755293E+01
 -2.47510585E+01  0.00000000E+00  1.23755293E+01  1.23755293E+01 -2.47510585E+01
  0.00000000E+00  1.23755293E+01  1.23755293E+01 -2.47510585E+01  0.00000000E+00
  1.23755293E+01  1.23755293E+01 -2.47510585E+01  0.00000000E+00  1.23755293E+01
  1.23755293E+01 -2.47510585E+01  0.00000000E+00  1.23755293E+01  1.23755293E+01
 -2.47510585E+01  0.00000000E+00  1.23755293E+01  1.23755293E+01 -2.47510585E+01
  0.00000000E+00  1.23755293E+01  1.23755293E+01 -2.47510585E+01  0.00000000E+00
  1.23755293E+01  1.23755293E+01 -2.47510585E+01  0.00000000E+00  1.23755293E+01
  1.23755293E+01 -2.47510585E+01  0.00000000E+00  1.23755293E+01  1.23755293E+01
 -2.47510585E+01  0.00000000E+00  1.23755293E+01  1.23755293E+01 -2.47510585E+01
  0.00000000E+00  1.23755293E+01  1.23755293E+01 -2.47510585E+01  0.00000000E+00
  1.23755293E+01  1.23755293E+01 -2.47510585E+01  0.00000000E+00  1.23755293E+01
  1.23755293E+01 -2.47510585E+01  0.00000000E+00  1.23755293E+01  1.23755293E+01
 -2.47510585E+01  0.00000000E+00  1.23755293E+01  1.23755293E+01 -2.47510585E+01
  0.00000000E+00  1.23755293E+01  1.23755293E+01 -2.47510585E+01  0.00000000E+00
  1.23755293E+01  1.23755293E+01 -2.47510585E+01  0.00000000E+00  1.23755293E+01
  1.23755293E+01 -2.47510585E+01  0.00000000E+00  1.23755293E+01  1.23755293E+01
 -2.47510585E+01  0.00000000E+00  1.23755293E+01  1.23755293E+01 -2.47510585E+01
  0.00000000E+00  1.23755293E+01  1.23755293E+01 -2.47510585E+01  0.00000000E+00
  1.23755293E+01  1.23755293E+01 -2.47510585E+01  0.00000000E+00  1.23755293E+01
  1.23755293E+01 -2.47510585E+01  0.00000000E+00  1.23755293E+01  1.23755293E+01
 -2.47510585E+01  0.00000000E+00  1.23755293E+01  1.23755293E+01 -2.47510585E+01
  0.00000000E+00  1.23755293E+01  1.23755293E+01 -2.47510585E+01  0.00000000E+00
  1.23755293E+01  1.23755293E+01 -2.47510585E+01  0.00000000E+00  1.23755293E+01
  1.23755293E+01 -2.47510585E+01  0.00000000E+00  1.23755293E+01  1.23755293E+01
 -2.47510585E+01  0.00000000E+00  1.23755293E+01  1.23755293E+01 -2.47510585E+01
  0.00000000E+00  1.23755293E+01  1.23755293E+01 -2.47510585E+01  0.00000000E+00
  1.23755293E+01  1.23755293E+01 -2.47510585E+01  0.00000000E+00  1.23755293E+01
  1.23755293E+01 -2.47510585E+01  0.00000000E+00  1.23755293E+01  1.23755293E+01
 -2.47510585E+01  0.00000000E+00  1.23755293E+01  1.23755293E+01 -2.47510585E+01
  0.00000000E+00  1.23755293E+01  1.23755293E+01 -2.47510585E+01  0.00000000E+00
  1.23755293E+01  1.23755293E+01 -2.47510585E+01  0.00000000E+00  1.23755293E+01
  1.23755293E+01 -2.47510585E+01  0.00000000E+00  1.23755293E+01  1.23755293E+01
 -2.47510585E+01  0.00000000E+00  1.23755293E+01  1.23755293E+01 -2.47510585E+01
  0.00000000E+00  1.23755293E+01  1.23755293E+01 -2.47510585E+01  0.00000000E+00
  1.23755293E+01  1.23755293E+01 -2.47510585E+01  0.00000000E+00  1.23755293E+01
  1.23755293E+01 -2.47510585E+01  0.00000000E+00  1.23755293E+01  1.23755293E+01
 -2.47510585E+01  0.00000000E+00  1.23755293E+01  1.23755293E+01 -2.47510585E+01
  0.00000000E+00  1.23755293E+01  1.23755293E+01 -2.47510585E+01  0.00000000E+00
  1.23755293E+01  1.23755293E+01 -2.47510585E+01  0.00000000E+00  1.23755293E+01
  1.23755293E+01 -2.47510585E+01  0.00000000E+00  1.23755293E+01  1.23755293E+01
 -2.47510585E+01  0.00000000E+00  1.23755293E+01  1.23755293E+01 -2.47510585E+01
  0.00000000E+00  1.23755293E+01  1.23755293E+01 -2.47510585E+01  0.00000000E+00
  1.23755293E+01  1.23755293E+01 -2.47510585E+01  0.00000000E+00  1.23755293E+01
  1.23755293E+01 -2.47510585E+01  0.00000000E+00  1.23755293E+01  1.23755293E+01
 -2.47510585E+01  0.00000000E+00  1.23755293E+01  1.23755293E+01 -2.47510585E+01
  0.00000000E+00  1.23755293E+01  1.23755293E+01 -2.47510585E+01  0.00000000E+00
  1.23755293E+01  1.23755293E+01 -2.47510585E+01  0.00000000E+00  1.23755293E+01
  1.23755293E+01 -2.47510585E+01  0.00000000E+00  1.23755293E+01  1.23755293E+01
 -2.47510585E+01  0.00000000E+00  1.23755293E+01  1.23755293E+01 -2.47510585E+01
  0.00000000E+00  1.23755293E+01  1.23755293E+01 -2.47510585E+01  0.00000000E+00
  1.23755293E+01  1.23755293E+01 -2.47510585E+01  0.00000000E+00  1.23755293E+01
  1.23755293E+01 -2.47510585E+01  0.00000000E+00  1.23755293E+01  1.23755293E+01
 -2.47510585E+01  0.00000000E+00  1.23755293E+01  1.23755293E+01 -2.47510585E+01
  0.00000000E+00  1.23755293E+01  1.23755293E+01 -2.47510585E+01  0.00000000E+00
  1.23755293E+01  1.23755293E+01 -2.47510585E+01  0.00000000E+00  1.23755293E+01
  1.23755293E+01 -2.47510585E+01  0.00000000E+00  1.23755293E+01  1.23755293E+01
 -2.47510585E+01  0.00000000E+00  1.23755293E+01  1.23755293E+01 -2.47510585E+01
  0.00000000E+00  1.23755293E+01  1.23755293E+01 -2.47510585E+01  0.00000000E+00
  1.23755293E+01  1.23755293E+01 -2.47510585E+01  0.00000000E+00  1.23755293E+01
  1.23755293E+01 -2.47510585E+01  0.00000000E+00  1.23755293E+01  1.23755293E+01
 -2.47510585E+01  0.00000000E+00  1.23755293E+01  1.23755293E+01 -2.47510585E+01
  0.00000000E+00  1.23755293E+01  1.23755293E+01 -2.47510585E+01  0.00000000E+00
  1.23755293E+01  1.23755293E+01 -2.47510585E+01  0.00000000E+00  1.23755293E+01
  1.23755293E+01 -2.47510585E+01  0.00000000E+00  1.23755293E+01  1.23755293E+01
 -2.47510585E+01  0.00000000E+00  1.23755293E+01  1.23755293E+01 -2.47510585E+01
  0.00000000E+00  1.23755293E+01  1.23755293E+01 -2.47510585E+01  0.00000000E+00
  1.23755293E+01  1.23755293E+01 -2.47510585E+01  0.00000000E+00  1.23755293E+01
  1.23755293E+01 -2.47510585E+01  0.00000000E+00  1.23755293E+01  1.23755293E+01
 -2.47510585E+01  0.00000000E+00  1.23755293E+01  1.23755293E+01 -2.47510585E+01
  0.00000000E+00  1.23755293E+01  1.23755293E+01 -2.47510585E+01  0.00000000E+00
  1.23755293E+01  1.23755293E+01 -2.47510585E+01  0.00000000E+00  1.23755293E+01
  1.23755293E+01 -2.47510585E+01  0.00000000E+00  1.23755293E+01  1.23755293E+01
 -2.47510585E+01  0.00000000E+00  1.23755293E+01  1.23755293E+01 -2.47510585E+01
  0.00000000E+00  1.23755293E+01  1.23755293E+01 -2.47510585E+01  0.00000000E+00
  1.23755293E+01  1.23755293E+01 -2.47510585E+01  0.00000000E+00  1.23755293E+01
  1.23755293E+01 -2.47510585E+01  0.00000000E+00  1.23755293E+01  1.23755293E+01
 -2.47510585E+01  0.00000000E+00  1.23755293E+01  1.23755293E+01 -2.47510585E+01
  0.00000000E+00  1.23755293E+01  1.23755293E+01 -2.47510585E+01  0.00000000E+00
  1.23755293E+01  1.23755293E+01 -2.47510585E+01  0.00000000E+00  1.23755293E+01
  1.23755293E+01 -2.47510585E+01  0.00000000E+00  1.23755293E+01  1.23755293E+01
 -2.47510585E+01  0.00000000E+00  1.23755293E+01  1.23755293E+01 -2.47510585E+01
  0.00000000E+00  1.23755293E+01  1.23755293E+01 -2.47510585E+01  0.00000000E+00
  1.23755293E+01  1.23755293E+01 -2.47510585E+01  0.00000000E+00  1.23755293E+01
  1.23755293E+01 -2.47510585E+01  0.00000000E+00  1.23755293E+01  1.23755293E+01
 -2.47510585E+01  0.00000000E+00  1.23755293E+01  1.23755293E+01 -2.47510585E+01
  0.00000000E+00  1.23755293E+01  1.23755293E+01 -2.47510585E+01  0.00000000E+00
  1.23755293E+01  1.23755293E+01 -2.47510585E+01  0.00000000E+00  1.23755293E+01
  1.23755293E+01 -2.47510585E+01  0.00000000E+00  1.23755293E+01  1.23755293E+01
 -2.47510585E+01  0.00000000E+00  1.23755293E+01  1.23755293E+01 -2.47510585E+01
  0.00000000E+00  1.23755293E+01  1.23755293E+01 -2.47510585E+01  0.00000000E+00
  1.23755293E+01  1.23755293E+01 -2.47510585E+01  0.00000000E+00  1.23755293E+01
  1.23755293E+01 -2.47510585E+01  0.00000000E+00  1.23755293E+01  1.23755293E+01
 -2.47510585E+01  0.00000000E+00  1.23755293E+01  1.23755293E+01 -2.47510585E+01
  0.00000000E+00  1.23755293E+01  1.23755293E+01 -2.47510585E+01  0.00000000E+00
  1.23755293E+01  1.23755293E+01 -2.47510585E+01  0.00000000E+00  1.23755293E+01
  1.23755293E+01 -2.47510585E+01  0.00000000E+00  1.23755293E+01  1.23755293E+01
 -2.47510585E+01  0.00000000E+00  1.23755293E+01  1.23755293E+01 -2.47510585E+01
  0.00000000E+00  1.23755293E+01  1.23755293E+01 -2.47510585E+01  0.00000000E+00
  1.23755293E+01  1.23755293E+01 -2.47510585E+01  0.00000000E+00  1.23755293E+01
  1.23755293E+01 -2.47510585E+01  0.00000000E+00  1.23755293E+01  1.23755293E+01
 -2.47510585E+01  0.00000000E+00  1.23755293E+01  1.23755293E+01 -2.47510585E+01
  0.00000000E+00  1.23755293E+01  1.23755293E+01 -2.47510585E+01  0.00000000E+00
  1.23755293E+01  1.23755293E+01 -2.47510585E+01  0.00000000E+00  1.23755293E+01
  1.23755293E+01 -2.47510585E+01  0.00000000E+00  1.23755293E+01  1.23755293E+01
 -2.47510585E+01  0.00000000E+00  1.23755293E+01  1.23755293E+01 -2.47510585E+01
  0.00000000E+00  1.23755293E+01  1.23755293E+01 -2.47510585E+01  0.00000000E+00
  1.23755293E+01  1.23755293E+01 -2.47510585E+01  0.00000000E+00  1.23755293E+01
  1.23755293E+01 -2.47510585E+01  0.00000000E+00  1.23755293E+01  1.23755293E+01
 -2.47510585E+01  0.00000000E+00  1.23755293E+01  1.23755293E+01 -2.47510585E+01
  0.00000000E+00  1.23755293E+01  1.23755293E+01 -2.47510585E+01  0.00000000E+00
  1.23755293E+01  1.23755293E+01 -2.47510585E+01  0.00000000E+00  1.23755293E+01
  1.23755293E+01 -2.47510585E+01  0.00000000E+00  1.23755293E+01  1.23755293E+01
 -2.47510585E+01  0.00000000E+00  1.23755293E+01  1.23755293E+01 -2.47510585E+01
  0.00000000E+00  1.23755293E+01  1.23755293E+01 -2.47510585E+01  0.00000000E+00
  1.23755293E+01  1.23755293E+01 -2.47510585E+01  0.00000000E+00  1.23755293E+01
  1.23755293E+01 -2.47510585E+01  0.00000000E+00  1.23755293E+01  1.23755293E+01
 -2.47510585E+01  0.00000000E+00  1.23755293E+01  1.23755293E+01 -2.47510585E+01
  0.00000000E+00  1.23755293E+01  1.23755293E+01 -2.47510585E+01  0.00000000E+00
  1.23755293E+01  1.23755293E+01 -2.47510585E+01  0.00000000E+00  1.23755293E+01
  1.23755293E+01 -2.47510585E+01  0.00000000E+00  1.23755293E+01  1.23755293E+01
 -2.47510585E+01  0.00000000E+00  1.23755293E+01  1.23755293E+01 -2.47510585E+01
  0.00000000E+00  1.23755293E+01  1.23755293E+01 -2.47510585E+01  0.00000000E+00
  1.23755293E+01  1.23755293E+01 -2.47510585E+01  0.00000000E+00  1.23755293E+01
  1.23755293E+01 -2.47510585E+01  0.00000000E+00  1.23755293E+01  1.23755293E+01
 -2.47510585E+01  0.00000000E+00  1.23755293E+01  1.23755293E+01 -2.47510585E+01
  0.00000000E+00  1.23755293E+01  1.23755293E+01 -2.47510585E+01  0.00000000E+00
  1.23755293E+01  1.23755293E+01 -2.47510585E+01  0.00000000E+00  1.23755293E+01
  1.23755293E+01 -2.47510585E+01  0.00000000E+00  1.23755293E+01  1.23755293E+01
 -2.47510585E+01  0.00000000E+00  1.23755293E+01  1.23755293E+01 -2.47510585E+01
  0.00000000E+00  1.23755293E+01  1.23755293E+01 -2.47510585E+01  0.00000000E+00
  1.23755293E+01  1.23755293E+01 -2.47510585E+01  0.00000000E+00  1.23755293E+01
  1.23755293E+01 -2.47510585E+01  0.00000000E+00  1.23755293E+01  1.23755293E+01
 -2.47510585E+01  0.00000000E+00  1.23755293E+01  1.23755293E+01 -2.47510585E+01
  0.00000000E+00  1.23755293E+01  1.23755293E+01 -2.47510585E+01  0.00000000E+00
  1.23755293E+01  1.23755293E+01 -2.47510585E+01  0.00000000E+00  1.23755293E+01
  1.23755293E+01 -2.47510585E+01  0.00000000E+00  1.23755293E+01  1.23755293E+01
 -2.47510585E+01  0.00000000E+00  1.23755293E+01  1.23755293E+01 -2.47510585E+01
  0.00000000E+00  1.23755293E+01  1.23755293E+01 -2.47510585E+01  0.00000000E+00
  1.23755293E+01  1.23755293E+01 -2.47510585E+01  0.00000000E+00  1.23755293E+01
  1.23755293E+01 -2.47510585E+01  0.00000000E+00  1.23755293E+01  1.23755293E+01
 -2.47510585E+01  0.00000000E+00  1.23755293E+01  1.23755293E+01 -2.47510585E+01
  0.00000000E+00  1.23755293E+01  1.23755293E+01 -2.47510585E+01  0.00000000E+00
  1.23755293E+01  1.23755293E+01 -2.47510585E+01  0.00000000E+00  1.23755293E+01
  1.23755293E+01 -2.47510585E+01  0.00000000E+00  1.23755293E+01  1.23755293E+01
 -2.47510585E+01  0.00000000E+00  1.23755293E+01  1.23755293E+01 -2.47510585E+01
  0.00000000E+00  1.23755293E+01  1.23755293E+01 -2.47510585E+01  0.00000000E+00
  1.23755293E+01  1.23755293E+01 -2.47510585E+01  0.00000000E+00  1.23755293E+01
  1.23755293E+01 -2.47510585E+01  0.00000000E+00  1.23755293E+01  1.23755293E+01
 -2.47510585E+01  0.00000000E+00  1.23755293E+01  1.23755293E+01 -2.47510585E+01
  0.00000000E+00  1.23755293E+01  1.23755293E+01 -2.47510585E+01  0.00000000E+00
  1.23755293E+01  1.23755293E+01 -2.47510585E+01  0.00000000E+00  1.23755293E+01
  1.23755293E+01 -2.47510585E+01  0.00000000E+00  1.23755293E+01  1.23755293E+01
 -2.47510585E+01  0.00000000E+00  1.23755293E+01  1.23755293E+01 -2.47510585E+01
  0.00000000E+00  1.23755293E+01  1.23755293E+01 -2.47510585E+01  0.00000000E+00
  1.23755293E+01  1.23755293E+01 -2.47510585E+01  0.00000000E+00  1.23755293E+01
  1.23755293E+01 -2.47510585E+01  0.00000000E+00  1.23755293E+01  1.23755293E+01
 -2.47510585E+01  0.00000000E+00  1.23755293E+01  1.23755293E+01 -2.47510585E+01
  0.00000000E+00  1.23755293E+01  1.23755293E+01 -2.47510585E+01  0.00000000E+00
  1.23755293E+01  1.23755293E+01 -2.47510585E+01  0.00000000E+00  1.23755293E+01
  1.23755293E+01 -2.47510585E+01  0.00000000E+00  1.23755293E+01  1.23755293E+01
 -2.47510585E+01  0.00000000E+00  1.23755293E+01  1.23755293E+01 -2.47510585E+01
  0.00000000E+00  1.23755293E+01  1.23755293E+01 -2.47510585E+01  0.00000000E+00
  1.23755293E+01  1.23755293E+01 -2.47510585E+01  0.00000000E+00  1.23755293E+01
  1.23755293E+01 -2.47510585E+01  0.00000000E+00  1.23755293E+01  1.23755293E+01
 -2.47510585E+01  0.00000000E+00  1.23755293E+01  1.23755293E+01 -2.47510585E+01
  0.00000000E+00  1.23755293E+01  1.23755293E+01 -2.47510585E+01  0.00000000E+00
  1.23755293E+01  1.23755293E+01 -2.47510585E+01  0.00000000E+00  1.23755293E+01
  1.23755293E+01 -2.47510585E+01  0.00000000E+00  1.23755293E+01  1.23755293E+01
 -2.47510585E+01  0.00000000E+00  1.23755293E+01  1.23755293E+01 -2.47510585E+01
  0.00000000E+00  1.23755293E+01  1.23755293E+01 -2.47510585E+01  0.00000000E+00
  1.23755293E+01  1.23755293E+01 -2.47510585E+01  0.00000000E+00  1.23755293E+01
  1.23755293E+01 -2.47510585E+01  0.00000000E+00  1.23755293E+01  1.23755293E+01
 -2.47510585E+01  0.00000000E+00  1.23755293E+01  1.23755293E+01 -2.47510585E+01
  0.00000000E+00  1.23755293E+01  1.23755293E+01 -2.47510585E+01  0.00000000E+00
  1.23755293E+01  1.23755293E+01 -2.47510585E+01  0.00000000E+00  1.23755293E+01
  1.23755293E+01 -2.47510585E+01  0.00000000E+00  1.23755293E+01  1.23755293E+01
 -2.47510585E+01  0.00000000E+00  1.23755293E+01  1.23755293E+01 -2.47510585E+01
  0.00000000E+00  1.23755293E+01  1.23755293E+01 -2.47510585E+01  0.00000000E+00
  1.23755293E+01  1.23755293E+01 -2.47510585E+01  0.00000000E+00  1.23755293E+01
  1.23755293E+01 -2.47510585E+01  0.00000000E+00  1.23755293E+01  1.23755293E+01
 -2.47510585E+01  0.00000000E+00  1.23755293E+01  1.23755293E+01 -2.47510585E+01
  0.00000000E+00  1.23755293E+01  1.23755293E+01 -2.47510585E+01  0.00000000E+00
  1.23755293E+01  1.23755293E+01 -2.47510585E+01  0.00000000E+00  1.23755293E+01
  1.23755293E+01 -2.47510585E+01  0.00000000E+00  1.23755293E+01  1.23755293E+01
 -2.47510585E+01  0.00000000E+00  1.23755293E+01  1.23755293E+01 -2.47510585E+01
  0.00000000E+00  1.23755293E+01  1.23755293E+01 -2.47510585E+01  0.00000000E+00
  1.23755293E+01  1.23755293E+01 -2.47510585E+01  0.00000000E+00  1.23755293E+01
  1.23755293E+01 -2.47510585E+01  0.00000000E+00  1.23755293E+01  1.23755293E+01
 -2.47510585E+01  0.00000000E+00  1.23755293E+01  1.23755293E+01 -2.47510585E+01
  0.00000000E+00  1.23755293E+01  1.23755293E+01 -2.47510585E+01  0.00000000E+00
  1.23755293E+01  1.23755293E+01 -2.47510585E+01  0.00000000E+00  1.23755293E+01
  1.23755293E+01 -2.47510585E+01  0.00000000E+00  1.23755293E+01  1.23755293E+01
 -2.47510585E+01  0.00000000E+00  1.23755293E+01  1.23755293E+01 -2.47510585E+01
  0.00000000E+00  1.23755293E+01  1.23755293E+01 -2.47510585E+01  0.00000000E+00
  1.23755293E+01  1.23755293E+01 -2.47510585E+01  0.00000000E+00  1.23755293E+01
  1.23755293E+01 -2.47510585E+01  0.00000000E+00  1.23755293E+01  1.23755293E+01
 -2.47510585E+01  0.00000000E+00  1.23755293E+01  1.23755293E+01 -2.47510585E+01
  0.00000000E+00  1.23755293E+01  1.23755293E+01 -2.47510585E+01  0.00000000E+00
  1.23755293E+01  1.23755293E+01 -2.47510585E+01  0.00000000E+00  1.23755293E+01
  1.23755293E+01 -2.47510585E+01  0.00000000E+00  1.23755293E+01  1.23755293E+01
 -2.47510585E+01  0.00000000E+00  1.23755293E+01  1.23755293E+01 -2.47510585E+01
  0.00000000E+00  1.23755293E+01  1.23755293E+01 -2.47510585E+01  0.00000000E+00
  1.23755293E+01  1.23755293E+01 -2.47510585E+01  0.00000000E+00  1.23755293E+01
  1.23755293E+01 -2.47510585E+01  0.00000000E+00  1.23755293E+01  1.23755293E+01
 -2.47510585E+01  0.00000000E+00  1.23755293E+01  1.23755293E+01 -2.47510585E+01
  0.00000000E+00  1.23755293E+01  1.23755293E+01 -2.47510585E+01  0.00000000E+00
  1.23755293E+01  1.23755293E+01 -2.47510585E+01  0.00000000E+00  1.23755293E+01
  1.23755293E+01 -2.47510585E+01  0.00000000E+00  1.23755293E+01  1.23755293E+01
 -2.47510585E+01  0.00000000E+00  1.23755293E+01  1.23755293E+01 -2.47510585E+01
  0.00000000E+00  1.23755293E+01  1.23755293E+01 -2.47510585E+01  0.00000000E+00
  1.23755293E+01  1.23755293E+01 -2.47510585E+01  0.00000000E+00  1.23755293E+01
  1.23755293E+01 -2.47510585E+01  0.00000000E+00  1.23755293E+01  1.23755293E+01
 -2.47510585E+01  0.00000000E+00  1.23755293E+01  1.23755293E+01 -2.47510585E+01
  0.00000000E+00  1.23755293E+01  1.23755293E+01 -2.47510585E+01  0.00000000E+00
  1.23755293E+01  1.23755293E+01 -2.47510585E+01  0.00000000E+00  1.23755293E+01
  1.23755293E+01 -2.47510585E+01  0.00000000E+00  1.23755293E+01  1.23755293E+01
 -2.47510585E+01  0.00000000E+00  1.23755293E+01  1.23755293E+01 -2.47510585E+01
  0.00000000E+00  1.23755293E+01  1.23755293E+01 -2.47510585E+01  0.00000000E+00
  1.23755293E+01  1.23755293E+01 -2.47510585E+01  0.00000000E+00  1.23755293E+01
  1.23755293E+01 -2.47510585E+01  0.00000000E+00  1.23755293E+01  1.23755293E+01
 -2.47510585E+01  0.00000000E+00  1.23755293E+01  1.23755293E+01 -2.47510585E+01
  0.00000000E+00  1.23755293E+01  1.23755293E+01 -2.47510585E+01  0.00000000E+00
  1.23755293E+01  1.23755293E+01 -2.47510585E+01  0.00000000E+00  1.23755293E+01
  1.23755293E+01 -2.47510585E+01  0.00000000E+00  1.23755293E+01  1.23755293E+01
 -2.47510585E+01  0.00000000E+00  1.23755293E+01  1.23755293E+01 -2.47510585E+01
  0.00000000E+00  1.23755293E+01  1.23755293E+01 -2.47510585E+01  0.00000000E+00
  1.23755293E+01  1.23755293E+01 -2.47510585E+01  0.00000000E+00  1.23755293E+01
  1.23755293E+01 -2.47510585E+01  0.00000000E+00  1.23755293E+01  1.23755293E+01
 -2.47510585E+01  0.00000000E+00  1.23755293E+01  1.23755293E+01 -2.47510585E+01
  0.00000000E+00  1.23755293E+01  1.23755293E+01 -2.47510585E+01  0.00000000E+00
  1.23755293E+01  1.23755293E+01 -2.47510585E+01  0.00000000E+00  1.23755293E+01
  1.23755293E+01 -2.47510585E+01  0.00000000E+00  1.23755293E+01  1.23755293E+01
 -2.47510585E+01  0.00000000E+00  1.23755293E+01  1.23755293E+01 -2.47510585E+01
  0.00000000E+00  1.23755293E+01  1.23755293E+01 -2.47510585E+01  0.00000000E+00
  1.23755293E+01  1.23755293E+01 -2.47510585E+01  0.00000000E+00  1.23755293E+01
  1.23755293E+01 -2.47510585E+01  0.00000000E+00  1.23755293E+01  1.23755293E+01
 -2.47510585E+01  0.00000000E+00  1.23755293E+01  1.23755293E+01 -2.47510585E+01
  0.00000000E+00  1.23755293E+01  1.23755293E+01 -2.47510585E+01  0.00000000E+00
  1.23755293E+01  1.23755293E+01 -2.47510585E+01  0.00000000E+00  1.23755293E+01
  1.23755293E+01 -2.47510585E+01  0.00000000E+00  1.23755293E+01  1.23755293E+01
 -2.47510585E+01  0.00000000E+00  1.23755293E+01  1.23755293E+01 -2.47510585E+01
  0.00000000E+00  1.23755293E+01  1.23755293E+01 -2.47510585E+01  0.00000000E+00
  1.23755293E+01  1.23755293E+01 -2.47510585E+01  0.00000000E+00  1.23755293E+01
  1.23755293E+01 -2.47510585E+01  0.00000000E+00  1.23755293E+01  1.23755293E+01
 -2.47510585E+01  0.00000000E+00  1.23755293E+01  1.23755293E+01 -2.47510585E+01
  0.00000000E+00  1.23755293E+01  1.23755293E+01 -2.47510585E+01  0.00000000E+00
  1.23755293E+01  1.23755293E+01 -2.47510585E+01  0.00000000E+00  1.23755293E+01
  1.23755293E+01 -2.47510585E+01  0.00000000E+00  1.23755293E+01  1.23755293E+01
 -2.47510585E+01  0.00000000E+00  1.23755293E+01  1.23755293E+01 -2.47510585E+01
  0.00000000E+00  1.23755293E+01  1.23755293E+01 -2.47510585E+01  0.00000000E+00
  1.23755293E+01  1.23755293E+01 -2.47510585E+01  0.00000000E+00  1.23755293E+01
  1.23755293E+01 -2.47510585E+01  0.00000000E+00  1.23755293E+01  1.23755293E+01
 -2.47510585E+01  0.00000000E+00  1.23755293E+01  1.23755293E+01 -2.47510585E+01
  0.00000000E+00  1.23755293E+01  1.23755293E+01 -2.47510585E+01  0.00000000E+00
  1.23755293E+01  1.23755293E+01 -2.47510585E+01  0.00000000E+00  1.23755293E+01
  1.23755293E+01 -2.47510585E+01  0.00000000E+00  1.23755293E+01  1.23755293E+01
 -2.47510585E+01  0.00000000E+00  1.23755293E+01  1.23755293E+01 -2.47510585E+01
  0.00000000E+00  1.23755293E+01  1.23755293E+01 -2.47510585E+01  0.00000000E+00
  1.23755293E+01  1.23755293E+01 -2.47510585E+01  0.00000000E+00  1.23755293E+01
  1.23755293E+01 -2.47510585E+01  0.00000000E+00  1.23755293E+01  1.23755293E+01
 -2.47510585E+01  0.00000000E+00  1.23755293E+01  1.23755293E+01 -2.47510585E+01
  0.00000000E+00  1.23755293E+01  1.23755293E+01 -2.47510585E+01  0.00000000E+00
  1.23755293E+01  1.23755293E+01 -2.47510585E+01  0.00000000E+00  1.23755293E+01
  1.23755293E+01 -2.47510585E+01  0.00000000E+00  1.23755293E+01  1.23755293E+01
 -2.47510585E+01  0.00000000E+00  1.23755293E+01  1.23755293E+01 -2.47510585E+01
  0.00000000E+00  1.23755293E+01  1.23755293E+01 -2.47510585E+01  0.00000000E+00
  1.23755293E+01  1.23755293E+01 -2.47510585E+01  0.00000000E+00  1.23755293E+01
  1.23755293E+01 -2.47510585E+01  0.00000000E+00  1.23755293E+01  1.23755293E+01
 -2.47510585E+01  0.00000000E+00  1.23755293E+01  1.23755293E+01 -2.47510585E+01
  0.00000000E+00  1.23755293E+01  1.23755293E+01 -2.47510585E+01  0.00000000E+00
  1.23755293E+01  1.23755293E+01 -2.47510585E+01  0.00000000E+00  1.23755293E+01
  1.23755293E+01 -2.47510585E+01  0.00000000E+00  1.23755293E+01  1.23755293E+01
 -2.47510585E+01  0.00000000E+00  1.23755293E+01  1.23755293E+01 -2.47510585E+01
  0.00000000E+00  1.23755293E+01  1.23755293E+01 -2.47510585E+01  0.00000000E+00
  1.23755293E+01  1.23755293E+01 -2.47510585E+01  0.00000000E+00  1.23755293E+01
  1.23755293E+01 -2.47510585E+01  0.00000000E+00  1.23755293E+01  1.23755293E+01
 -2.47510585E+01  0.00000000E+00  1.23755293E+01  1.23755293E+01 -2.47510585E+01
  0.00000000E+00  1.23755293E+01  1.23755293E+01 -2.47510585E+01  0.00000000E+00
  1.23755293E+01  1.23755293E+01 -2.47510585E+01  0.00000000E+00  1.23755293E+01
  1.23755293E+01 -2.47510585E+01  0.00000000E+00  1.23755293E+01  1.23755293E+01
 -2.47510585E+01  0.00000000E+00  1.23755293E+01  1.23755293E+01 -2.47510585E+01
  0.00000000E+00  1.23755293E+01  1.23755293E+01 -2.47510585E+01  0.00000000E+00
  1.23755293E+01  1.23755293E+01 -2.47510585E+01  0.00000000E+00  1.23755293E+01
  1.23755293E+01 -2.47510585E+01  0.00000000E+00  1.23755293E+01  1.23755293E+01
 -2.47510585E+01  0.00000000E+00  1.23755293E+01  1.23755293E+01 -2.47510585E+01
  0.00000000E+00  1.23755293E+01  1.23755293E+01 -2.47510585E+01  0.00000000E+00
  1.23755293E+01  1.23755293E+01 -2.47510585E+01  0.00000000E+00  1.23755293E+01
  1.23755293E+01 -2.47510585E+01  0.00000000E+00  1.23755293E+01  1.23755293E+01
 -2.47510585E+01  0.00000000E+00  1.23755293E+01  1.23755293E+01 -2.47510585E+01
  0.00000000E+00  1.23755293E+01  1.23755293E+01 -2.47510585E+01  0.00000000E+00
  1.23755293E+01  1.23755293E+01 -2.47510585E+01  0.00000000E+00  1.23755293E+01
  1.23755293E+01 -2.47510585E+01  0.00000000E+00  1.23755293E+01  1.23755293E+01
 -2.47510585E+01  0.00000000E+00  1.23755293E+01  1.23755293E+01 -2.47510585E+01
  0.00000000E+00  1.23755293E+01  1.23755293E+01 -2.47510585E+01  0.00000000E+00
  1.23755293E+01  1.23755293E+01 -2.47510585E+01  0.00000000E+00  1.23755293E+01
  1.23755293E+01 -2.47510585E+01  0.00000000E+00  1.23755293E+01  1.23755293E+01
 -2.47510585E+01  0.00000000E+00  1.23755293E+01  1.23755293E+01 -2.47510585E+01
  0.00000000E+00  1.23755293E+01  1.23755293E+01 -2.47510585E+01  0.00000000E+00
  1.23755293E+01  1.23755293E+01 -2.47510585E+01  0.00000000E+00  1.23755293E+01
  1.23755293E+01 -2.47510585E+01  0.00000000E+00  1.23755293E+01  1.23755293E+01
 -2.47510585E+01  0.00000000E+00  1.23755293E+01  1.23755293E+01 -2.47510585E+01
  0.00000000E+00  1.23755293E+01  1.23755293E+01 -2.47510585E+01  0.00000000E+00
  1.23755293E+01  1.23755293E+01 -2.47510585E+01  0.00000000E+00  1.23755293E+01
  1.23755293E+01 -2.47510585E+01  0.00000000E+00  1.23755293E+01  1.23755293E+01
 -2.47510585E+01  0.00000000E+00  1.23755293E+01  1.23755293E+01 -2.47510585E+01
  0.00000000E+00  1.23755293E+01  1.23755293E+01 -2.47510585E+01  0.00000000E+00
  1.23755293E+01  1.23755293E+01 -2.47510585E+01  0.00000000E+00  1.23755293E+01
  1.23755293E+01 -2.47510585E+01  0.00000000E+00  1.23755293E+01  1.23755293E+01
 -2.47510585E+01  0.00000000E+00  1.23755293E+01  1.23755293E+01 -2.47510585E+01
  0.00000000E+00  1.23755293E+01  1.23755293E+01 -2.47510585E+01  0.00000000E+00
  1.23755293E+01  1.23755293E+01 -2.47510585E+01  0.00000000E+00  1.23755293E+01
  1.23755293E+01 -2.47510585E+01  0.00000000E+00  1.23755293E+01  1.23755293E+01
 -2.47510585E+01  0.00000000E+00  1.23755293E+01  1.23755293E+01 -2.47510585E+01
  0.00000000E+00  1.23755293E+01  1.23755293E+01 -2.47510585E+01  0.00000000E+00
  1.23755293E+01  1.23755293E+01 -2.47510585E+01  0.00000000E+00  1.23755293E+01
  1.23755293E+01 -2.47510585E+01  0.00000000E+00  1.23755293E+01  1.23755293E+01
 -2.47510585E+01  0.00000000E+00  1.23755293E+01  1.23755293E+01 -2.47510585E+01
  0.00000000E+00  1.23755293E+01  1.23755293E+01 -2.47510585E+01  0.00000000E+00
  1.23755293E+01  1.23755293E+01 -2.47510585E+01  0.00000000E+00  1.23755293E+01
  1.23755293E+01 -2.47510585E+01  0.00000000E+00  1.23755293E+01  1.23755293E+01
 -2.47510585E+01  0.00000000E+00  1.23755293E+01  1.23755293E+01 -2.47510585E+01
  0.00000000E+00  1.23755293E+01  1.23755293E+01 -2.47510585E+01  0.00000000E+00
  1.23755293E+01  1.23755293E+01 -2.47510585E+01  0.00000000E+00  1.23755293E+01
  1.23755293E+01 -2.47510585E+01  0.00000000E+00  1.23755293E+01  1.23755293E+01
 -2.47510585E+01  0.00000000E+00  1.23755293E+01  1.23755293E+01 -2.47510585E+01
  0.00000000E+00  1.23755293E+01  1.23755293E+01 -2.47510585E+01  0.00000000E+00
  1.23755293E+01  1.23755293E+01 -2.47510585E+01  0.00000000E+00  1.23755293E+01
  1.23755293E+01 -2.47510585E+01  0.00000000E+00  1.23755293E+01  1.23755293E+01
 -2.47510585E+01  0.00000000E+00  1.23755293E+01  1.23755293E+01 -2.47510585E+01
  0.00000000E+00  1.23755293E+01  1.23755293E+01 -2.47510585E+01  0.00000000E+00
  1.23755293E+01  1.23755293E+01 -2.47510585E+01  0.00000000E+00  1.23755293E+01
  1.23755293E+01 -2.47510585E+01  0.00000000E+00  1.23755293E+01  1.23755293E+01
 -2.47510585E+01  0.00000000E+00  1.23755293E+01  1.23755293E+01 -2.47510585E+01
  0.00000000E+00  1.23755293E+01  1.23755293E+01 -2.47510585E+01  0.00000000E+00
  1.23755293E+01  1.23755293E+01 -2.47510585E+01  0.00000000E+00  1.23755293E+01
  1.23755293E+01 -2.47510585E+01  0.00000000E+00  1.23755293E+01  1.23755293E+01
 -2.47510585E+01  0.00000000E+00  1.23755293E+01  1.23755293E+01 -2.47510585E+01
  0.00000000E+00  1.23755293E+01  1.23755293E+01 -2.47510585E+01  0.00000000E+00
  1.23755293E+01  1.23755293E+01 -2.47510585E+01  0.00000000E+00  1.23755293E+01
  1.23755293E+01 -2.47510585E+01  0.00000000E+00  1.23755293E+01  1.23755293E+01
 -2.47510585E+01  0.00000000E+00  1.23755293E+01  1.23755293E+01 -2.47510585E+01
  0.00000000E+00  1.23755293E+01  1.23755293E+01 -2.47510585E+01  0.00000000E+00
  1.23755293E+01  1.23755293E+01 -2.47510585E+01  0.00000000E+00  1.23755293E+01
  1.23755293E+01 -2.47510585E+01  0.00000000E+00  1.23755293E+01  1.23755293E+01
 -2.47510585E+01  0.00000000E+00  1.23755293E+01  1.23755293E+01 -2.47510585E+01
  0.00000000E+00  1.23755293E+01  1.23755293E+01 -2.47510585E+01  0.00000000E+00
  1.23755293E+01  1.23755293E+01 -2.47510585E+01  0.00000000E+00  1.23755293E+01
  1.23755293E+01 -2.47510585E+01  0.00000000E+00  1.23755293E+01  1.23755293E+01
 -2.47510585E+01  0.00000000E+00  1.23755293E+01  1.23755293E+01 -2.47510585E+01
  0.00000000E+00  1.23755293E+01  1.23755293E+01 -2.47510585E+01  0.00000000E+00
  1.23755293E+01  1.23755293E+01 -2.47510585E+01  0.00000000E+00  1.23755293E+01
  1.23755293E+01 -2.47510585E+01  0.00000000E+00  1.23755293E+01  1.23755293E+01
 -2.47510585E+01  0.00000000E+00  1.23755293E+01  1.23755293E+01 -2.47510585E+01
  0.00000000E+00  1.23755293E+01  1.23755293E+01 -2.47510585E+01  0.00000000E+00
  1.23755293E+01  1.23755293E+01 -2.47510585E+01  0.00000000E+00  1.23755293E+01
  1.23755293E+01 -2.47510585E+01  0.00000000E+00  1.23755293E+01  1.23755293E+01
 -2.47510585E+01  0.00000000E+00  1.23755293E+01  1.23755293E+01 -2.47510585E+01
  0.00000000E+00  1.23755293E+01  1.23755293E+01 -2.47510585E+01  0.00000000E+00
  1.23755293E+01  1.23755293E+01 -2.47510585E+01  0.00000000E+00  1.23755293E+01
  1.23755293E+01 -2.47510585E+01  0.00000000E+00  1.23755293E+01  1.23755293E+01
 -2.47510585E+01  0.00000000E+00  1.23755293E+01  1.23755293E+01 -2.47510585E+01
  0.00000000E+00  1.23755293E+01  1.23755293E+01 -2.47510585E+01  0.00000000E+00
  1.23755293E+01  1.23755293E+01 -2.47510585E+01  0.00000000E+00  1.23755293E+01
  1.23755293E+01 -2.47510585E+01  0.00000000E+00  1.23755293E+01  1.23755293E+01
 -2.47510585E+01  0.00000000E+00  1.23755293E+01  1.23755293E+01 -2.47510585E+01
  0.00000000E+00  1.23755293E+01  1.23755293E+01 -2.47510585E+01  0.00000000E+00
  1.23755293E+01  1.23755293E+01 -2.47510585E+01  0.00000000E+00  1.23755293E+01
  1.23755293E+01 -2.47510585E+01  0.00000000E+00  1.23755293E+01  1.23755293E+01
 -2.47510585E+01  0.00000000E+00  1.23755293E+01  1.23755293E+01 -2.47510585E+01
  0.00000000E+00  1.23755293E+01  1.23755293E+01 -2.47510585E+01  0.00000000E+00
  1.23755293E+01  1.23755293E+01 -2.47510585E+01  0.00000000E+00  1.23755293E+01
  1.23755293E+01 -2.47510585E+01  0.00000000E+00  1.23755293E+01  1.23755293E+01
 -2.47510585E+01  0.00000000E+00  1.23755293E+01  1.23755293E+01 -2.47510585E+01
  0.00000000E+00  1.23755293E+01  1.23755293E+01 -2.47510585E+01  0.00000000E+00
  1.23755293E+01  1.23755293E+01 -2.47510585E+01  0.00000000E+00  1.23755293E+01
  1.23755293E+01 -2.47510585E+01  0.00000000E+00  1.23755293E+01  1.23755293E+01
 -2.47510585E+01  0.00000000E+00  1.23755293E+01  1.23755293E+01 -2.47510585E+01
  0.00000000E+00  1.23755293E+01  1.23755293E+01 -2.47510585E+01  0.00000000E+00
  1.23755293E+01  1.23755293E+01 -2.47510585E+01  0.00000000E+00  1.23755293E+01
  1.23755293E+01 -2.47510585E+01  0.00000000E+00  1.23755293E+01  1.23755293E+01
 -2.47510585E+01  0.00000000E+00  1.23755293E+01  1.23755293E+01 -2.47510585E+01
  0.00000000E+00  1.23755293E+01  1.23755293E+01 -2.47510585E+01  0.00000000E+00
  1.23755293E+01  1.23755293E+01 -2.47510585E+01  0.00000000E+00  1.23755293E+01
  1.23755293E+01 -2.47510585E+01  0.00000000E+00  1.23755293E+01  1.23755293E+01
 -2.47510585E+01  0.00000000E+00  1.23755293E+01  1.23755293E+01 -2.47510585E+01
  0.00000000E+00  1.23755293E+01  1.23755293E+01 -2.47510585E+01  0.00000000E+00
  1.23755293E+01  1.23755293E+01 -2.47510585E+01  0.00000000E+00  1.23755293E+01
  1.23755293E+01 -2.47510585E+01  0.00000000E+00  1.23755293E+01  1.23755293E+01
 -2.47510585E+01  0.00000000E+00  1.23755293E+01  1.23755293E+01 -2.47510585E+01
  0.00000000E+00  1.23755293E+01  1.23755293E+01 -2.47510585E+01  0.00000000E+00
  1.23755293E+01  1.23755293E+01 -2.47510585E+01  0.00000000E+00  1.23755293E+01
  1.23755293E+01 -2.47510585E+01  0.00000000E+00  1.23755293E+01  1.23755293E+01
 -2.47510585E+01  0.00000000E+00  1.23755293E+01  1.23755293E+01 -2.47510585E+01
  0.00000000E+00  1.23755293E+01  1.23755293E+01 -2.47510585E+01  0.00000000E+00
  1.23755293E+01  1.23755293E+01 -2.47510585E+01  0.00000000E+00  1.23755293E+01
  1.23755293E+01 -2.47510585E+01  0.00000000E+00  1.23755293E+01  1.23755293E+01
 -2.47510585E+01  0.00000000E+00  1.23755293E+01  1.23755293E+01 -2.47510585E+01
  0.00000000E+00  1.23755293E+01  1.23755293E+01 -2.47510585E+01  0.00000000E+00
  1.23755293E+01  1.23755293E+01 -2.47510585E+01  0.00000000E+00  1.23755293E+01
  1.23755293E+01 -2.47510585E+01  0.00000000E+00  1.23755293E+01  1.23755293E+01
 -2.47510585E+01  0.00000000E+00  1.23755293E+01  1.23755293E+01 -2.47510585E+01
  0.00000000E+00  1.23755293E+01  1.23755293E+01 -2.47510585E+01  0.00000000E+00
  1.23755293E+01  1.23755293E+01 -2.47510585E+01  0.00000000E+00  1.23755293E+01
  1.23755293E+01 -2.47510585E+01  0.00000000E+00  1.23755293E+01  1.23755293E+01
 -2.47510585E+01  0.00000000E+00  1.23755293E+01  1.23755293E+01 -2.47510585E+01
  0.00000000E+00  1.23755293E+01  1.23755293E+01 -2.47510585E+01  0.00000000E+00
  1.23755293E+01  1.23755293E+01 -2.47510585E+01  0.00000000E+00  1.23755293E+01
  1.23755293E+01 -2.47510585E+01  0.00000000E+00  1.23755293E+01  1.23755293E+01
 -2.47510585E+01  0.00000000E+00  1.23755293E+01  1.23755293E+01 -2.47510585E+01
  0.00000000E+00  1.23755293E+01  1.23755293E+01 -2.47510585E+01  0.00000000E+00
  1.23755293E+01  1.23755293E+01 -2.47510585E+01  0.00000000E+00  1.23755293E+01
  1.23755293E+01 -2.47510585E+01  0.00000000E+00  1.23755293E+01  1.23755293E+01
 -2.47510585E+01  0.00000000E+00  1.23755293E+01  1.23755293E+01 -2.47510585E+01
  0.00000000E+00  1.23755293E+01  1.23755293E+01 -2.47510585E+01  0.00000000E+00
  1.23755293E+01  1.23755293E+01 -2.47510585E+01  0.00000000E+00  1.23755293E+01
  1.23755293E+01 -2.47510585E+01  0.00000000E+00  1.23755293E+01  1.23755293E+01
 -2.47510585E+01  0.00000000E+00  1.23755293E+01  1.23755293E+01 -2.47510585E+01
  0.00000000E+00  1.23755293E+01  1.23755293E+01 -2.47510585E+01  0.00000000E+00
  1.23755293E+01  1.23755293E+01 -2.47510585E+01  0.00000000E+00  1.23755293E+01
  1.23755293E+01 -2.47510585E+01  0.00000000E+00  1.23755293E+01  1.23755293E+01
 -2.47510585E+01  0.00000000E+00  1.23755293E+01  1.23755293E+01 -2.47510585E+01
  0.00000000E+00  1.23755293E+01  1.23755293E+01 -2.47510585E+01  0.00000000E+00
  1.23755293E+01  1.23755293E+01 -2.47510585E+01  0.00000000E+00  1.23755293E+01
  1.23755293E+01 -2.47510585E+01  0.00000000E+00  1.23755293E+01  1.23755293E+01
 -2.47510585E+01  0.00000000E+00  1.23755293E+01  1.23755293E+01 -2.47510585E+01
  0.00000000E+00  1.23755293E+01  1.23755293E+01 -2.47510585E+01  0.00000000E+00
  1.23755293E+01  1.23755293E+01 -2.47510585E+01  0.00000000E+00  1.23755293E+01
  1.23755293E+01 -2.47510585E+01  0.00000000E+00  1.23755293E+01  1.23755293E+01
 -2.47510585E+01  0.00000000E+00  1.23755293E+01  1.23755293E+01 -2.47510585E+01
  0.00000000E+00  1.23755293E+01  1.23755293E+01 -2.47510585E+01  0.00000000E+00
  1.23755293E+01  1.23755293E+01 -2.47510585E+01  0.00000000E+00  1.23755293E+01
  1.23755293E+01 -2.47510585E+01  0.00000000E+00  1.23755293E+01  1.23755293E+01
 -2.47510585E+01  0.00000000E+00  1.23755293E+01  1.23755293E+01 -2.47510585E+01
  0.00000000E+00  1.23755293E+01  1.23755293E+01 -2.47510585E+01  0.00000000E+00
  1.23755293E+01  1.23755293E+01 -2.47510585E+01  0.00000000E+00  1.23755293E+01
  1.23755293E+01 -2.47510585E+01  0.00000000E+00  1.23755293E+01  1.23755293E+01
 -2.47510585E+01  0.00000000E+00  1.23755293E+01  1.23755293E+01 -2.47510585E+01
  0.00000000E+00  1.23755293E+01  1.23755293E+01 -2.47510585E+01  0.00000000E+00
  1.23755293E+01  1.23755293E+01 -2.47510585E+01  0.00000000E+00  1.23755293E+01
  1.23755293E+01 -2.47510585E+01  0.00000000E+00  1.23755293E+01  1.23755293E+01
 -2.47510585E+01  0.00000000E+00  1.23755293E+01  1.23755293E+01 -2.47510585E+01
  0.00000000E+00  1.23755293E+01  1.23755293E+01 -2.47510585E+01  0.00000000E+00
  1.23755293E+01  1.23755293E+01 -2.47510585E+01  0.00000000E+00  1.23755293E+01
  1.23755293E+01 -2.47510585E+01  0.00000000E+00  1.23755293E+01  1.23755293E+01
 -2.47510585E+01  0.00000000E+00  1.23755293E+01  1.23755293E+01 -2.47510585E+01
  0.00000000E+00  1.23755293E+01  1.23755293E+01 -2.47510585E+01  0.00000000E+00
  1.23755293E+01  1.23755293E+01 -2.47510585E+01  0.00000000E+00  1.23755293E+01
  1.23755293E+01 -2.47510585E+01  0.00000000E+00  1.23755293E+01  1.23755293E+01
 -2.47510585E+01  0.00000000E+00  1.23755293E+01  1.23755293E+01 -2.47510585E+01
  0.00000000E+00  1.23755293E+01  1.23755293E+01 -2.47510585E+01  0.00000000E+00
  1.23755293E+01  1.23755293E+01 -2.47510585E+01  0.00000000E+00  1.23755293E+01
  1.23755293E+01 -2.47510585E+01  0.00000000E+00  1.23755293E+01  1.23755293E+01
 -2.47510585E+01  0.00000000E+00  1.23755293E+01  1.23755293E+01 -2.47510585E+01
  0.00000000E+00  1.23755293E+01  1.23755293E+01 -2.47510585E+01  0.00000000E+00
  1.23755293E+01  1.23755293E+01 -2.47510585E+01  0.00000000E+00  1.23755293E+01
  1.23755293E+01 -2.47510585E+01  0.00000000E+00  1.23755293E+01  1.23755293E+01
 -2.47510585E+01  0.00000000E+00  1.23755293E+01  1.23755293E+01 -2.47510585E+01
  0.00000000E+00  1.23755293E+01  1.23755293E+01 -2.47510585E+01  0.00000000E+00
  1.23755293E+01  1.23755293E+01 -2.47510585E+01  0.00000000E+00  1.23755293E+01
  1.23755293E+01 -2.47510585E+01  0.00000000E+00  1.23755293E+01  1.23755293E+01
 -2.47510585E+01  0.00000000E+00  1.23755293E+01  1.23755293E+01 -2.47510585E+01
  0.00000000E+00  1.23755293E+01  1.23755293E+01 -2.47510585E+01  0.00000000E+00
  1.23755293E+01  1.23755293E+01 -2.47510585E+01  0.00000000E+00  1.23755293E+01
  1.23755293E+01 -2.47510585E+01  0.00000000E+00  1.23755293E+01  1.23755293E+01
 -2.47510585E+01  0.00000000E+00  1.23755293E+01  1.23755293E+01 -2.47510585E+01
  0.00000000E+00  1.23755293E+01  1.23755293E+01 -2.47510585E+01  0.00000000E+00
  1.23755293E+01  1.23755293E+01 -2.47510585E+01  0.00000000E+00  1.23755293E+01
  1.23755293E+01 -2.47510585E+01  0.00000000E+00  1.23755293E+01  1.23755293E+01
 -2.47510585E+01  0.00000000E+00  1.23755293E+01  1.23755293E+01 -2.47510585E+01
  0.00000000E+00  1.23755293E+01  1.23755293E+01 -2.47510585E+01  0.00000000E+00
  1.23755293E+01  1.23755293E+01 -2.47510585E+01  0.00000000E+00  1.23755293E+01
  1.23755293E+01 -2.47510585E+01  0.00000000E+00  1.23755293E+01  1.23755293E+01
 -2.47510585E+01  0.00000000E+00  1.23755293E+01  1.23755293E+01 -2.47510585E+01
  0.00000000E+00  1.23755293E+01  1.23755293E+01 -2.47510585E+01  0.00000000E+00
  1.23755293E+01  1.23755293E+01 -2.47510585E+01  0.00000000E+00  1.23755293E+01
  1.23755293E+01 -2.47510585E+01  0.00000000E+00  1.23755293E+01  1.23755293E+01
 -2.47510585E+01  0.00000000E+00  1.23755293E+01  1.23755293E+01 -2.47510585E+01
  0.00000000E+00  1.23755293E+01  1.23755293E+01 -2.47510585E+01  0.00000000E+00
  1.23755293E+01  1.23755293E+01 -2.47510585E+01  0.00000000E+00  1.23755293E+01
  1.23755293E+01 -2.47510585E+01  0.00000000E+00  1.23755293E+01  1.23755293E+01
 -2.47510585E+01  0.00000000E+00  1.23755293E+01  1.23755293E+01 -2.47510585E+01
  0.00000000E+00  1.23755293E+01  1.23755293E+01 -2.47510585E+01  0.00000000E+00
  1.23755293E+01  1.23755293E+01 -2.47510585E+01  0.00000000E+00  1.23755293E+01
  1.23755293E+01 -2.47510585E+01  0.00000000E+00  1.23755293E+01  1.23755293E+01
 -2.47510585E+01  0.00000000E+00  1.23755293E+01  1.23755293E+01 -2.47510585E+01
  0.00000000E+00  1.23755293E+01  1.23755293E+01 -2.47510585E+01  0.00000000E+00
  1.23755293E+01  1.23755293E+01 -2.47510585E+01  0.00000000E+00  1.23755293E+01
  1.23755293E+01 -2.47510585E+01  0.00000000E+00  1.23755293E+01  1.23755293E+01
 -2.47510585E+01  0.00000000E+00  1.23755293E+01  1.23755293E+01 -2.47510585E+01
  0.00000000E+00  1.23755293E+01  1.23755293E+01 -2.47510585E+01  0.00000000E+00
  1.23755293E+01  1.23755293E+01 -2.47510585E+01  0.00000000E+00  1.23755293E+01
  1.23755293E+01 -2.47510585E+01  0.00000000E+00  1.23755293E+01  1.23755293E+01
 -2.47510585E+01  0.00000000E+00  1.23755293E+01  1.23755293E+01 -2.47510585E+01
  0.00000000E+00  1.23755293E+01  1.23755293E+01 -2.47510585E+01  0.00000000E+00
  1.23755293E+01  1.23755293E+01 -2.47510585E+01  0.00000000E+00  1.23755293E+01
  1.23755293E+01 -2.47510585E+01  0.00000000E+00  1.23755293E+01  1.23755293E+01
 -2.47510585E+01  0.00000000E+00  1.23755293E+01  1.23755293E+01 -2.47510585E+01
  0.00000000E+00  1.23755293E+01  1.23755293E+01 -2.47510585E+01  0.00000000E+00
  1.23755293E+01  1.23755293E+01 -2.47510585E+01  0.00000000E+00  1.23755293E+01
  1.23755293E+01 -2.47510585E+01  0.00000000E+00  1.23755293E+01  1.23755293E+01
 -2.47510585E+01  0.00000000E+00  1.23755293E+01  1.23755293E+01 -2.47510585E+01
  0.00000000E+00  1.23755293E+01  1.23755293E+01 -2.47510585E+01  0.00000000E+00
  1.23755293E+01  1.23755293E+01 -2.47510585E+01  0.00000000E+00  1.23755293E+01
  1.23755293E+01 -2.47510585E+01  0.00000000E+00  1.23755293E+01  1.23755293E+01
 -2.47510585E+01  0.00000000E+00  1.23755293E+01  1.23755293E+01 -2.47510585E+01
  0.00000000E+00  1.23755293E+01  1.23755293E+01 -2.47510585E+01  0.00000000E+00
  1.23755293E+01  1.23755293E+01 -2.47510585E+01  0.00000000E+00  1.23755293E+01
  1.23755293E+01 -2.47510585E+01  0.00000000E+00  1.23755293E+01  1.23755293E+01
 -2.47510585E+01  0.00000000E+00  1.23755293E+01  1.23755293E+01 -2.47510585E+01
  0.00000000E+00  1.23755293E+01  1.23755293E+01 -2.47510585E+01  0.00000000E+00
  1.23755293E+01  1.23755293E+01 -2.47510585E+01  0.00000000E+00  1.23755293E+01
  1.23755293E+01 -2.47510585E+01  0.00000000E+00  1.23755293E+01  1.23755293E+01
 -2.47510585E+01  0.00000000E+00  1.23755293E+01  1.23755293E+01 -2.47510585E+01
  0.00000000E+00  1.23755293E+01  1.23755293E+01 -2.47510585E+01  0.00000000E+00
  1.23755293E+01  1.23755293E+01 -2.47510585E+01  0.00000000E+00  1.23755293E+01
  1.23755293E+01 -2.47510585E+01  0.00000000E+00  1.23755293E+01  1.23755293E+01
 -2.47510585E+01  0.00000000E+00  1.23755293E+01  1.23755293E+01 -2.47510585E+01
  0.00000000E+00  1.23755293E+01  1.23755293E+01 -2.47510585E+01  0.00000000E+00
  1.23755293E+01  1.23755293E+01 -2.47510585E+01  0.00000000E+00  1.23755293E+01
  1.23755293E+01 -2.47510585E+01  0.00000000E+00  1.23755293E+01  1.23755293E+01
 -2.47510585E+01  0.00000000E+00  1.23755293E+01  1.23755293E+01 -2.47510585E+01
  0.00000000E+00  1.23755293E+01  1.23755293E+01 -2.47510585E+01  0.00000000E+00
  1.23755293E+01  1.23755293E+01 -2.47510585E+01  0.00000000E+00  1.23755293E+01
  1.23755293E+01 -2.47510585E+01  0.00000000E+00  1.23755293E+01  1.23755293E+01
 -2.47510585E+01  0.00000000E+00  1.23755293E+01  1.23755293E+01 -2.47510585E+01
  0.00000000E+00  1.23755293E+01  1.23755293E+01 -2.47510585E+01  0.00000000E+00
  1.23755293E+01  1.23755293E+01 -2.47510585E+01  0.00000000E+00  1.23755293E+01
  1.23755293E+01 -2.47510585E+01  0.00000000E+00  1.23755293E+01  1.23755293E+01
 -2.47510585E+01  0.00000000E+00  1.23755293E+01  1.23755293E+01 -2.47510585E+01
  0.00000000E+00  1.23755293E+01  1.23755293E+01 -2.47510585E+01  0.00000000E+00
  1.23755293E+01  1.23755293E+01 -2.47510585E+01  0.00000000E+00  1.23755293E+01
  1.23755293E+01 -2.47510585E+01  0.00000000E+00  1.23755293E+01  1.23755293E+01
 -2.47510585E+01  0.00000000E+00  1.23755293E+01  1.23755293E+01 -2.47510585E+01
  0.00000000E+00  1.23755293E+01  1.23755293E+01 -2.47510585E+01  0.00000000E+00
  1.23755293E+01  1.23755293E+01 -2.47510585E+01  0.00000000E+00  1.23755293E+01
  1.23755293E+01 -2.47510585E+01  0.00000000E+00  1.23755293E+01  1.23755293E+01
 -2.47510585E+01  0.00000000E+00  1.23755293E+01  1.23755293E+01 -2.47510585E+01
  0.00000000E+00  1.23755293E+01  1.23755293E+01 -2.47510585E+01  0.00000000E+00
  1.23755293E+01  1.23755293E+01 -2.47510585E+01  0.00000000E+00  1.23755293E+01
  1.23755293E+01 -2.47510585E+01  0.00000000E+00  1.23755293E+01  1.23755293E+01
 -2.47510585E+01  0.00000000E+00  1.23755293E+01  1.23755293E+01 -2.47510585E+01
  0.00000000E+00  1.23755293E+01  1.23755293E+01 -2.47510585E+01  0.00000000E+00
  1.23755293E+01  1.23755293E+01 -2.47510585E+01  0.00000000E+00  1.23755293E+01
  1.23755293E+01 -2.47510585E+01  0.00000000E+00  1.23755293E+01  1.23755293E+01
 -2.47510585E+01  0.00000000E+00  1.23755293E+01  1.23755293E+01 -2.47510585E+01
  0.00000000E+00  1.23755293E+01  1.23755293E+01 -2.47510585E+01  0.00000000E+00
  1.23755293E+01  1.23755293E+01 -2.47510585E+01  0.00000000E+00  1.23755293E+01
  1.23755293E+01 -2.47510585E+01  0.00000000E+00  1.23755293E+01  1.23755293E+01
 -2.47510585E+01  0.00000000E+00  1.23755293E+01  1.23755293E+01 -2.47510585E+01
  0.00000000E+00  1.23755293E+01  1.23755293E+01 -2.47510585E+01  0.00000000E+00
  1.23755293E+01  1.23755293E+01 -2.47510585E+01  0.00000000E+00  1.23755293E+01
  1.23755293E+01 -2.47510585E+01  0.00000000E+00  1.23755293E+01  1.23755293E+01
 -2.47510585E+01  0.00000000E+00  1.23755293E+01  1.23755293E+01 -2.47510585E+01
  0.00000000E+00  1.23755293E+01  1.23755293E+01 -2.47510585E+01  0.00000000E+00
  1.23755293E+01  1.23755293E+01 -2.47510585E+01  0.00000000E+00  1.23755293E+01
  1.23755293E+01 -2.47510585E+01  0.00000000E+00  1.23755293E+01  1.23755293E+01
 -2.47510585E+01  0.00000000E+00  1.23755293E+01  1.23755293E+01 -2.47510585E+01
  0.00000000E+00  1.23755293E+01  1.23755293E+01 -2.47510585E+01  0.00000000E+00
  1.23755293E+01  1.23755293E+01 -2.47510585E+01  0.00000000E+00  1.23755293E+01
  1.23755293E+01 -2.47510585E+01  0.00000000E+00  1.23755293E+01  1.23755293E+01
 -2.47510585E+01  0.00000000E+00  1.23755293E+01  1.23755293E+01 -2.47510585E+01
  0.00000000E+00  1.23755293E+01  1.23755293E+01 -2.47510585E+01  0.00000000E+00
  1.23755293E+01  1.23755293E+01 -2.47510585E+01  0.00000000E+00  1.23755293E+01
  1.23755293E+01 -2.47510585E+01  0.00000000E+00  1.23755293E+01  1.23755293E+01
 -2.47510585E+01  0.00000000E+00  1.23755293E+01  1.23755293E+01 -2.47510585E+01
  0.00000000E+00  1.23755293E+01  1.23755293E+01 -2.47510585E+01  0.00000000E+00
  1.23755293E+01  1.23755293E+01 -2.47510585E+01  0.00000000E+00  1.23755293E+01
  1.23755293E+01 -2.47510585E+01  0.00000000E+00  1.23755293E+01  1.23755293E+01
 -2.47510585E+01  0.00000000E+00  1.23755293E+01  1.23755293E+01 -2.47510585E+01
  0.00000000E+00  1.23755293E+01  1.23755293E+01 -2.47510585E+01  0.00000000E+00
  1.23755293E+01  1.23755293E+01 -2.47510585E+01  0.00000000E+00  1.23755293E+01
  1.23755293E+01 -2.47510585E+01  0.00000000E+00  1.23755293E+01  1.23755293E+01
 -2.47510585E+01  0.00000000E+00  1.23755293E+01  1.23755293E+01 -2.47510585E+01
  0.00000000E+00  1.23755293E+01  1.23755293E+01 -2.47510585E+01  0.00000000E+00
  1.23755293E+01  1.23755293E+01 -2.47510585E+01  0.00000000E+00  1.23755293E+01
  1.23755293E+01 -2.47510585E+01  0.00000000E+00  1.23755293E+01  1.23755293E+01
 -2.47510585E+01  0.00000000E+00  1.23755293E+01  1.23755293E+01 -2.47510585E+01
  0.00000000E+00  1.23755293E+01  1.23755293E+01 -2.47510585E+01  0.00000000E+00
  1.23755293E+01  1.23755293E+01 -2.47510585E+01  0.00000000E+00  1.23755293E+01
  1.23755293E+01 -2.47510585E+01  0.00000000E+00  1.23755293E+01  1.23755293E+01
 -2.47510585E+01  0.00000000E+00  1.23755293E+01  1.23755293E+01 -2.47510585E+01
  0.00000000E+00  1.23755293E+01  1.23755293E+01 -2.47510585E+01  0.00000000E+00
  1.23755293E+01  1.23755293E+01 -2.47510585E+01  0.00000000E+00  1.23755293E+01
  1.23755293E+01 -2.47510585E+01  0.00000000E+00  1.23755293E+01  1.23755293E+01
 -2.47510585E+01  0.00000000E+00  1.23755293E+01  1.23755293E+01 -2.47510585E+01
  0.00000000E+00  1.23755293E+01  1.23755293E+01 -2.47510585E+01  0.00000000E+00
  1.23755293E+01  1.23755293E+01 -2.47510585E+01  0.00000000E+00  1.23755293E+01
  1.23755293E+01 -2.47510585E+01  0.00000000E+00  1.23755293E+01  1.23755293E+01
 -2.47510585E+01  0.00000000E+00  1.23755293E+01  1.23755293E+01 -2.47510585E+01
  0.00000000E+00  1.23755293E+01  1.23755293E+01 -2.47510585E+01  0.00000000E+00
  1.23755293E+01  1.23755293E+01 -2.47510585E+01  0.00000000E+00  1.23755293E+01
  1.23755293E+01 -2.47510585E+01  0.00000000E+00  1.23755293E+01  1.23755293E+01
 -2.47510585E+01  0.00000000E+00  1.23755293E+01  1.23755293E+01 -2.47510585E+01
  0.00000000E+00  1.23755293E+01  1.23755293E+01 -2.47510585E+01  0.00000000E+00
  1.23755293E+01  1.23755293E+01 -2.47510585E+01  0.00000000E+00  1.23755293E+01
  1.23755293E+01 -2.47510585E+01  0.00000000E+00  1.23755293E+01  1.23755293E+01
 -2.47510585E+01  0.00000000E+00  1.23755293E+01  1.23755293E+01 -2.47510585E+01
  0.00000000E+00  1.23755293E+01  1.23755293E+01 -2.47510585E+01  0.00000000E+00
  1.23755293E+01  1.23755293E+01 -2.47510585E+01  0.00000000E+00  1.23755293E+01
  1.23755293E+01 -2.47510585E+01  0.00000000E+00  1.23755293E+01  1.23755293E+01
 -2.47510585E+01  0.00000000E+00  1.23755293E+01  1.23755293E+01 -2.47510585E+01
  0.00000000E+00  1.23755293E+01  1.23755293E+01 -2.47510585E+01  0.00000000E+00
  1.23755293E+01  1.23755293E+01 -2.47510585E+01  0.00000000E+00  1.23755293E+01
  1.23755293E+01 -2.47510585E+01  0.00000000E+00  1.23755293E+01  1.23755293E+01
 -2.47510585E+01  0.00000000E+00  1.23755293E+01  1.23755293E+01 -2.47510585E+01
  0.00000000E+00  1.23755293E+01  1.23755293E+01 -2.47510585E+01  0.00000000E+00
  1.23755293E+01  1.23755293E+01 -2.47510585E+01  0.00000000E+00  1.23755293E+01
  1.23755293E+01 -2.47510585E+01  0.00000000E+00  1.23755293E+01  1.23755293E+01
 -2.47510585E+01  0.00000000E+00  1.23755293E+01  1.23755293E+01 -2.47510585E+01
  0.00000000E+00  1.23755293E+01  1.23755293E+01 -2.47510585E+01  0.00000000E+00
  1.23755293E+01  1.23755293E+01 -2.47510585E+01  0.00000000E+00  1.23755293E+01
  1.23755293E+01 -2.47510585E+01  0.00000000E+00  1.23755293E+01  1.23755293E+01
 -2.47510585E+01  0.00000000E+00  1.23755293E+01  1.23755293E+01 -2.47510585E+01
  0.00000000E+00  1.23755293E+01  1.23755293E+01 -2.47510585E+01  0.00000000E+00
  1.23755293E+01  1.23755293E+01 -2.47510585E+01  0.00000000E+00  1.23755293E+01
  1.23755293E+01 -2.47510585E+01  0.00000000E+00  1.23755293E+01  1.23755293E+01
 -2.47510585E+01  0.00000000E+00  1.23755293E+01  1.23755293E+01 -2.47510585E+01
  0.00000000E+00  1.23755293E+01  1.23755293E+01 -2.47510585E+01  0.00000000E+00
  1.23755293E+01  1.23755293E+01 -2.47510585E+01  0.00000000E+00  1.23755293E+01
  1.23755293E+01 -2.47510585E+01  0.00000000E+00  1.23755293E+01  1.23755293E+01
 -2.47510585E+01  0.00000000E+00  1.23755293E+01  1.23755293E+01 -2.47510585E+01
  0.00000000E+00  1.23755293E+01  1.23755293E+01 -2.47510585E+01  0.00000000E+00
  1.23755293E+01  1.23755293E+01 -2.47510585E+01  0.00000000E+00  1.23755293E+01
  1.23755293E+01 -2.47510585E+01  0.00000000E+00  1.23755293E+01  1.23755293E+01
 -2.47510585E+01  0.00000000E+00  1.23755293E+01  1.23755293E+01 -2.47510585E+01
  0.00000000E+00  1.23755293E+01  1.23755293E+01 -2.47510585E+01  0.00000000E+00
  1.23755293E+01  1.23755293E+01 -2.47510585E+01  0.00000000E+00  1.23755293E+01
  1.23755293E+01 -2.47510585E+01  0.00000000E+00  1.23755293E+01  1.23755293E+01
 -2.47510585E+01  0.00000000E+00  1.23755293E+01  1.23755293E+01 -2.47510585E+01
  0.00000000E+00  1.23755293E+01  1.23755293E+01 -2.47510585E+01  0.00000000E+00
  1.23755293E+01  1.23755293E+01 -2.47510585E+01  0.00000000E+00  1.23755293E+01
  1.23755293E+01 -2.47510585E+01  0.00000000E+00  1.23755293E+01  1.23755293E+01
 -2.47510585E+01  0.00000000E+00  1.23755293E+01  1.23755293E+01 -2.47510585E+01
  0.00000000E+00  1.23755293E+01  1.23755293E+01 -2.47510585E+01  0.00000000E+00
  1.23755293E+01  1.23755293E+01 -2.47510585E+01  0.00000000E+00  1.23755293E+01
  1.23755293E+01 -2.47510585E+01  0.00000000E+00  1.23755293E+01  1.23755293E+01
 -2.47510585E+01  0.00000000E+00  1.23755293E+01  1.23755293E+01 -2.47510585E+01
  0.00000000E+00  1.23755293E+01  1.23755293E+01 -2.47510585E+01  0.00000000E+00
  1.23755293E+01  1.23755293E+01 -2.47510585E+01  0.00000000E+00  1.23755293E+01
  1.23755293E+01 -2.47510585E+01  0.00000000E+00  1.23755293E+01  1.23755293E+01
 -2.47510585E+01  0.00000000E+00  1.23755293E+01  1.23755293E+01 -2.47510585E+01
  0.00000000E+00  1.23755293E+01  1.23755293E+01 -2.47510585E+01  0.00000000E+00
  1.23755293E+01  1.23755293E+01 -2.47510585E+01  0.00000000E+00  1.23755293E+01
  1.23755293E+01 -2.47510585E+01  0.00000000E+00  1.23755293E+01  1.23755293E+01
 -2.47510585E+01  0.00000000E+00  1.23755293E+01  1.23755293E+01 -2.47510585E+01
  0.00000000E+00  1.23755293E+01  1.23755293E+01 -2.47510585E+01  0.00000000E+00
  1.23755293E+01  1.23755293E+01 -2.47510585E+01  0.00000000E+00  1.23755293E+01
  1.23755293E+01 -2.47510585E+01  0.00000000E+00  1.23755293E+01  1.23755293E+01
 -2.47510585E+01  0.00000000E+00  1.23755293E+01  1.23755293E+01 -2.47510585E+01
  0.00000000E+00  1.23755293E+01  1.23755293E+01 -2.47510585E+01  0.00000000E+00
  1.23755293E+01  1.23755293E+01 -2.47510585E+01  0.00000000E+00  1.23755293E+01
  1.23755293E+01 -2.47510585E+01  0.00000000E+00  1.23755293E+01  1.23755293E+01
 -2.47510585E+01  0.00000000E+00  1.23755293E+01  1.23755293E+01 -2.47510585E+01
  0.00000000E+00  1.23755293E+01  1.23755293E+01 -2.47510585E+01  0.00000000E+00
  1.23755293E+01  1.23755293E+01 -2.47510585E+01  0.00000000E+00  1.23755293E+01
  1.23755293E+01 -2.47510585E+01  0.00000000E+00  1.23755293E+01  1.23755293E+01
 -2.47510585E+01  0.00000000E+00  1.23755293E+01  1.23755293E+01 -2.47510585E+01
  0.00000000E+00  1.23755293E+01  1.23755293E+01 -2.47510585E+01  0.00000000E+00
  1.23755293E+01  1.23755293E+01 -2.47510585E+01  0.00000000E+00  1.23755293E+01
  1.23755293E+01 -2.47510585E+01  0.00000000E+00  1.23755293E+01  1.23755293E+01
 -2.47510585E+01  0.00000000E+00  1.23755293E+01  1.23755293E+01 -2.47510585E+01
  0.00000000E+00  1.23755293E+01  1.23755293E+01 -2.47510585E+01  0.00000000E+00
  1.23755293E+01  1.23755293E+01 -2.47510585E+01  0.00000000E+00  1.23755293E+01
  1.23755293E+01 -2.47510585E+01  0.00000000E+00  1.23755293E+01  1.23755293E+01
 -2.47510585E+01  0.00000000E+00  1.23755293E+01  1.23755293E+01 -2.47510585E+01
  0.00000000E+00  1.23755293E+01  1.23755293E+01 -2.47510585E+01  0.00000000E+00
  1.23755293E+01  1.23755293E+01 -2.47510585E+01  0.00000000E+00  1.23755293E+01
  1.23755293E+01 -2.47510585E+01  0.00000000E+00  1.23755293E+01  1.23755293E+01
 -2.47510585E+01  0.00000000E+00  1.23755293E+01  1.23755293E+01 -2.47510585E+01
  0.00000000E+00  1.23755293E+01  1.23755293E+01 -2.47510585E+01  0.00000000E+00
  1.23755293E+01  1.23755293E+01 -2.47510585E+01  0.00000000E+00  1.23755293E+01
  1.23755293E+01 -2.47510585E+01  0.00000000E+00  1.23755293E+01  1.23755293E+01
 -2.47510585E+01  0.00000000E+00  1.23755293E+01  1.23755293E+01 -2.47510585E+01
  0.00000000E+00  1.23755293E+01  1.23755293E+01 -2.47510585E+01  0.00000000E+00
  1.23755293E+01  1.23755293E+01 -2.47510585E+01  0.00000000E+00  1.23755293E+01
  1.23755293E+01 -2.47510585E+01  0.00000000E+00  1.23755293E+01  1.23755293E+01
 -2.47510585E+01  0.00000000E+00  1.23755293E+01  1.23755293E+01 -2.47510585E+01
  0.00000000E+00  1.23755293E+01  1.23755293E+01 -2.47510585E+01  0.00000000E+00
  1.23755293E+01  1.23755293E+01 -2.47510585E+01  0.00000000E+00  1.23755293E+01
  1.23755293E+01 -2.47510585E+01  0.00000000E+00  1.23755293E+01  1.23755293E+01
 -2.47510585E+01  0.00000000E+00  1.23755293E+01  1.23755293E+01 -2.47510585E+01
  0.00000000E+00  1.23755293E+01  1.23755293E+01 -2.47510585E+01  0.00000000E+00
  1.23755293E+01  1.23755293E+01 -2.47510585E+01  0.00000000E+00  1.23755293E+01
  1.23755293E+01 -2.47510585E+01  0.00000000E+00  1.23755293E+01  1.23755293E+01
 -2.47510585E+01  0.00000000E+00  1.23755293E+01  1.23755293E+01 -2.47510585E+01
  0.00000000E+00  1.23755293E+01  1.23755293E+01 -2.47510585E+01  0.00000000E+00
  1.23755293E+01  1.23755293E+01 -2.47510585E+01  0.00000000E+00  1.23755293E+01
  1.23755293E+01 -2.47510585E+01  0.00000000E+00  1.23755293E+01  1.23755293E+01
 -2.47510585E+01  0.00000000E+00  1.23755293E+01  1.23755293E+01 -2.47510585E+01
  0.00000000E+00  1.23755293E+01  1.23755293E+01 -2.47510585E+01  0.00000000E+00
  1.23755293E+01  1.23755293E+01 -2.47510585E+01  0.00000000E+00  1.23755293E+01
  1.23755293E+01 -2.47510585E+01  0.00000000E+00  1.23755293E+01  1.23755293E+01
 -2.47510585E+01  0.00000000E+00  1.23755293E+01  1.23755293E+01 -2.47510585E+01
  0.00000000E+00  1.23755293E+01  1.23755293E+01 -2.47510585E+01  0.00000000E+00
  1.23755293E+01  1.23755293E+01 -2.47510585E+01  0.00000000E+00  1.23755293E+01
  1.23755293E+01 -2.47510585E+01  0.00000000E+00  1.23755293E+01  1.23755293E+01
 -2.47510585E+01  0.00000000E+00  1.23755293E+01  1.23755293E+01 -2.47510585E+01
  0.00000000E+00  1.23755293E+01  1.23755293E+01 -2.47510585E+01  0.00000000E+00
  1.23755293E+01  1.23755293E+01 -2.47510585E+01  0.00000000E+00  1.23755293E+01
  1.23755293E+01 -2.47510585E+01  0.00000000E+00  1.23755293E+01  1.23755293E+01
 -2.47510585E+01  0.00000000E+00  1.23755293E+01  1.23755293E+01 -2.47510585E+01
  0.00000000E+00  1.23755293E+01  1.23755293E+01 -2.47510585E+01  0.00000000E+00
  1.23755293E+01  1.23755293E+01 -2.47510585E+01  0.00000000E+00  1.23755293E+01
  1.23755293E+01 -2.47510585E+01  0.00000000E+00  1.23755293E+01  1.23755293E+01
 -2.47510585E+01  0.00000000E+00  1.23755293E+01  1.23755293E+01 -2.47510585E+01
  0.00000000E+00  1.23755293E+01  1.23755293E+01 -2.47510585E+01  0.00000000E+00
  1.23755293E+01  1.23755293E+01 -2.47510585E+01  0.00000000E+00  1.23755293E+01
  1.23755293E+01 -2.47510585E+01  0.00000000E+00  1.23755293E+01  1.23755293E+01
 -2.47510585E+01  0.00000000E+00  1.23755293E+01  1.23755293E+01 -2.47510585E+01
  0.00000000E+00  1.23755293E+01  1.23755293E+01 -2.47510585E+01  0.00000000E+00
  1.23755293E+01  1.23755293E+01 -2.47510585E+01  0.00000000E+00  1.23755293E+01
  1.23755293E+01 -2.47510585E+01  0.00000000E+00  1.23755293E+01  1.23755293E+01
 -2.47510585E+01  0.00000000E+00  1.23755293E+01  1.23755293E+01 -2.47510585E+01
  0.00000000E+00  1.23755293E+01  1.23755293E+01 -2.47510585E+01  0.00000000E+00
  1.23755293E+01  1.23755293E+01 -2.47510585E+01  0.00000000E+00  1.23755293E+01
  1.23755293E+01 -2.47510585E+01  0.00000000E+00  1.23755293E+01  1.23755293E+01
 -2.47510585E+01  0.00000000E+00  1.23755293E+01  1.23755293E+01 -2.47510585E+01
  0.00000000E+00  1.23755293E+01  1.23755293E+01 -2.47510585E+01  0.00000000E+00
  1.23755293E+01  1.23755293E+01 -2.47510585E+01  0.00000000E+00  1.23755293E+01
  1.23755293E+01 -2.47510585E+01  0.00000000E+00  1.23755293E+01  1.23755293E+01
 -2.47510585E+01  0.00000000E+00  1.23755293E+01  1.23755293E+01 -2.47510585E+01
  0.00000000E+00  1.23755293E+01  1.23755293E+01 -2.47510585E+01  0.00000000E+00
  1.23755293E+01  1.23755293E+01 -2.47510585E+01  0.00000000E+00  1.23755293E+01
  1.23755293E+01 -2.47510585E+01  0.00000000E+00  1.23755293E+01  1.23755293E+01
 -2.47510585E+01  0.00000000E+00  1.23755293E+01  1.23755293E+01 -2.47510585E+01
  0.00000000E+00  1.23755293E+01  1.23755293E+01 -2.47510585E+01  0.00000000E+00
  1.23755293E+01  1.23755293E+01 -2.47510585E+01  0.00000000E+00  1.23755293E+01
  1.23755293E+01 -2.47510585E+01  0.00000000E+00  1.23755293E+01  1.23755293E+01
 -2.47510585E+01  0.00000000E+00  1.23755293E+01  1.23755293E+01 -2.47510585E+01
  0.00000000E+00  1.23755293E+01  1.23755293E+01 -2.47510585E+01  0.00000000E+00
  1.23755293E+01  1.23755293E+01 -2.47510585E+01  0.00000000E+00  1.23755293E+01
  1.23755293E+01 -2.47510585E+01  0.00000000E+00  1.23755293E+01  1.23755293E+01
 -2.47510585E+01  0.00000000E+00  1.23755293E+01  1.23755293E+01 -2.47510585E+01
  0.00000000E+00  1.23755293E+01  1.23755293E+01 -2.47510585E+01  0.00000000E+00
  1.23755293E+01  1.23755293E+01 -2.47510585E+01  0.00000000E+00  1.23755293E+01
  1.23755293E+01 -2.47510585E+01  0.00000000E+00  1.23755293E+01  1.23755293E+01
 -2.47510585E+01  0.00000000E+00  1.23755293E+01  1.23755293E+01 -2.47510585E+01
  0.00000000E+00  1.23755293E+01  1.23755293E+01 -2.47510585E+01  0.00000000E+00
  1.23755293E+01  1.23755293E+01 -2.47510585E+01  0.00000000E+00  1.23755293E+01
  1.23755293E+01 -2.47510585E+01  0.00000000E+00  1.23755293E+01  1.23755293E+01
 -2.47510585E+01  0.00000000E+00  1.23755293E+01  1.23755293E+01 -2.47510585E+01
  0.00000000E+00  1.23755293E+01  1.23755293E+01 -2.47510585E+01  0.00000000E+00
  1.23755293E+01  1.23755293E+01 -2.47510585E+01  0.00000000E+00  1.23755293E+01
  1.23755293E+01 -2.47510585E+01  0.00000000E+00  1.23755293E+01  1.23755293E+01
 -2.47510585E+01  0.00000000E+00  1.23755293E+01  1.23755293E+01 -2.47510585E+01
  0.00000000E+00  1.23755293E+01  1.23755293E+01 -2.47510585E+01  0.00000000E+00
  1.23755293E+01  1.23755293E+01 -2.47510585E+01  0.00000000E+00  1.23755293E+01
  1.23755293E+01 -2.47510585E+01  0.00000000E+00  1.23755293E+01  1.23755293E+01
 -2.47510585E+01  0.00000000E+00  1.23755293E+01  1.23755293E+01 -2.47510585E+01
  0.00000000E+00  1.23755293E+01  1.23755293E+01 -2.47510585E+01  0.00000000E+00
  1.23755293E+01  1.23755293E+01 -2.47510585E+01  0.00000000E+00  1.23755293E+01
  1.23755293E+01 -2.47510585E+01  0.00000000E+00  1.23755293E+01  1.23755293E+01
 -2.47510585E+01  0.00000000E+00  1.23755293E+01  1.23755293E+01 -2.47510585E+01
  0.00000000E+00  1.23755293E+01  1.23755293E+01 -2.47510585E+01  0.00000000E+00
  1.23755293E+01  1.23755293E+01 -2.47510585E+01  0.00000000E+00  1.23755293E+01
  1.23755293E+01 -2.47510585E+01  0.00000000E+00  1.23755293E+01  1.23755293E+01
 -2.47510585E+01  0.00000000E+00  1.23755293E+01  1.23755293E+01 -2.47510585E+01
  0.00000000E+00  1.23755293E+01  1.23755293E+01 -2.47510585E+01  0.00000000E+00
  1.23755293E+01  1.23755293E+01 -2.47510585E+01  0.00000000E+00  1.23755293E+01
  1.23755293E+01 -2.47510585E+01  0.00000000E+00  1.23755293E+01  1.23755293E+01
 -2.47510585E+01  0.00000000E+00  1.23755293E+01  1.23755293E+01 -2.47510585E+01
  0.00000000E+00  1.23755293E+01  1.23755293E+01 -2.47510585E+01  0.00000000E+00
  1.23755293E+01  1.23755293E+01 -2.47510585E+01  0.00000000E+00  1.23755293E+01
  1.23755293E+01 -2.47510585E+01  0.00000000E+00  1.23755293E+01  1.23755293E+01
 -2.47510585E+01  0.00000000E+00  1.23755293E+01  1.23755293E+01 -2.47510585E+01
  0.00000000E+00  1.23755293E+01  1.23755293E+01 -2.47510585E+01  0.00000000E+00
  1.23755293E+01  1.23755293E+01 -2.47510585E+01  0.00000000E+00  1.23755293E+01
  1.23755293E+01 -2.47510585E+01  0.00000000E+00  1.23755293E+01  1.23755293E+01
 -2.47510585E+01  0.00000000E+00  1.23755293E+01  1.23755293E+01 -2.47510585E+01
  0.00000000E+00  1.23755293E+01  1.23755293E+01 -2.47510585E+01  0.00000000E+00
  1.23755293E+01  1.23755293E+01 -2.47510585E+01  0.00000000E+00  1.23755293E+01
  1.23755293E+01 -2.47510585E+01  0.00000000E+00  1.23755293E+01  1.23755293E+01
 -2.47510585E+01  0.00000000E+00  1.23755293E+01  1.23755293E+01 -2.47510585E+01
  0.00000000E+00  1.23755293E+01  1.23755293E+01 -2.47510585E+01  0.00000000E+00
  1.23755293E+01  1.23755293E+01 -2.47510585E+01  0.00000000E+00  1.23755293E+01
  1.23755293E+01 -2.47510585E+01  0.00000000E+00  1.23755293E+01  1.23755293E+01
 -2.47510585E+01  0.00000000E+00  1.23755293E+01  1.23755293E+01 -2.47510585E+01
  0.00000000E+00  1.23755293E+01  1.23755293E+01 -2.47510585E+01  0.00000000E+00
  1.23755293E+01  1.23755293E+01 -2.47510585E+01  0.00000000E+00  1.23755293E+01
  1.23755293E+01 -2.47510585E+01  0.00000000E+00  1.23755293E+01  1.23755293E+01
 -2.47510585E+01  0.00000000E+00  1.23755293E+01  1.23755293E+01 -2.47510585E+01
  0.00000000E+00  1.23755293E+01  1.23755293E+01 -2.47510585E+01  0.00000000E+00
  1.23755293E+01  1.23755293E+01 -2.47510585E+01  0.00000000E+00  1.23755293E+01
  1.23755293E+01 -2.47510585E+01  0.00000000E+00  1.23755293E+01  1.23755293E+01
 -2.47510585E+01  0.00000000E+00  1.23755293E+01  1.23755293E+01 -2.47510585E+01
  0.00000000E+00  1.23755293E+01  1.23755293E+01 -2.47510585E+01  0.00000000E+00
  1.23755293E+01  1.23755293E+01 -2.47510585E+01  0.00000000E+00  1.23755293E+01
  1.23755293E+01 -2.47510585E+01  0.00000000E+00  1.23755293E+01  1.23755293E+01
 -2.47510585E+01  0.00000000E+00  1.23755293E+01  1.23755293E+01 -2.47510585E+01
  0.00000000E+00  1.23755293E+01  1.23755293E+01 -2.47510585E+01  0.00000000E+00
  1.23755293E+01  1.23755293E+01 -2.47510585E+01  0.00000000E+00  1.23755293E+01
  1.23755293E+01 -2.47510585E+01  0.00000000E+00  1.23755293E+01  1.23755293E+01
 -2.47510585E+01  0.00000000E+00  1.23755293E+01  1.23755293E+01 -2.47510585E+01
  0.00000000E+00  1.23755293E+01  1.23755293E+01 -2.47510585E+01  0.00000000E+00
  1.23755293E+01  1.23755293E+01 -2.47510585E+01  0.00000000E+00  1.23755293E+01
  1.23755293E+01 -2.47510585E+01  0.00000000E+00  1.23755293E+01  1.23755293E+01
 -2.47510585E+01  0.00000000E+00  1.23755293E+01  1.23755293E+01 -2.47510585E+01
  0.00000000E+00  1.23755293E+01  1.23755293E+01 -2.47510585E+01  0.00000000E+00
  1.23755293E+01  1.23755293E+01 -2.47510585E+01  0.00000000E+00  1.23755293E+01
  1.23755293E+01 -2.47510585E+01  0.00000000E+00  1.23755293E+01  1.23755293E+01
 -2.47510585E+01  0.00000000E+00  1.23755293E+01  1.23755293E+01 -2.47510585E+01
  0.00000000E+00  1.23755293E+01  1.23755293E+01 -2.47510585E+01  0.00000000E+00
  1.23755293E+01  1.23755293E+01 -2.47510585E+01  0.00000000E+00  1.23755293E+01
  1.23755293E+01 -2.47510585E+01  0.00000000E+00  1.23755293E+01  1.23755293E+01
 -2.47510585E+01  0.00000000E+00  1.23755293E+01  1.23755293E+01 -2.47510585E+01
  0.00000000E+00  1.23755293E+01  1.23755293E+01 -2.47510585E+01  0.00000000E+00
  1.23755293E+01  1.23755293E+01 -2.47510585E+01  0.00000000E+00  1.23755293E+01
  1.23755293E+01 -2.47510585E+01  0.00000000E+00  1.23755293E+01  1.23755293E+01
 -2.47510585E+01  0.00000000E+00  1.23755293E+01  1.23755293E+01 -2.47510585E+01
  0.00000000E+00  1.23755293E+01  1.23755293E+01 -2.47510585E+01  0.00000000E+00
  1.23755293E+01  1.23755293E+01 -2.47510585E+01  0.00000000E+00  1.23755293E+01
  1.23755293E+01 -2.47510585E+01  0.00000000E+00  1.23755293E+01  1.23755293E+01
 -2.47510585E+01  0.00000000E+00  1.23755293E+01  1.23755293E+01 -2.47510585E+01
  0.00000000E+00  1.23755293E+01  1.23755293E+01 -2.47510585E+01  0.00000000E+00
  1.23755293E+01  1.23755293E+01 -2.47510585E+01  0.00000000E+00  1.23755293E+01
  1.23755293E+01 -2.47510585E+01  0.00000000E+00  1.23755293E+01  1.23755293E+01
 -2.47510585E+01  0.00000000E+00  1.23755293E+01  1.23755293E+01 -2.47510585E+01
  0.00000000E+00  1.23755293E+01  1.23755293E+01 -2.47510585E+01  0.00000000E+00
  1.23755293E+01  1.23755293E+01 -2.47510585E+01  0.00000000E+00  1.23755293E+01
  1.23755293E+01 -2.47510585E+01  0.00000000E+00  1.23755293E+01  1.23755293E+01
 -2.47510585E+01  0.00000000E+00  1.23755293E+01  1.23755293E+01 -2.47510585E+01
  0.00000000E+00  1.23755293E+01  1.23755293E+01 -2.47510585E+01  0.00000000E+00
  1.23755293E+01  1.23755293E+01 -2.47510585E+01  0.00000000E+00  1.23755293E+01
  1.23755293E+01 -2.47510585E+01  0.00000000E+00  1.23755293E+01  1.23755293E+01
 -2.47510585E+01  0.00000000E+00  1.23755293E+01  1.23755293E+01 -2.47510585E+01
  0.00000000E+00  1.23755293E+01  1.23755293E+01 -2.47510585E+01  0.00000000E+00
  1.23755293E+01  1.23755293E+01 -2.47510585E+01  0.00000000E+00  1.23755293E+01
  1.23755293E+01 -2.47510585E+01  0.00000000E+00  1.23755293E+01  1.23755293E+01
 -2.47510585E+01  0.00000000E+00  1.23755293E+01  1.23755293E+01 -2.47510585E+01
  0.00000000E+00  1.23755293E+01  1.23755293E+01 -2.47510585E+01  0.00000000E+00
  1.23755293E+01  1.23755293E+01 -2.47510585E+01  0.00000000E+00  1.23755293E+01
  1.23755293E+01 -2.47510585E+01  0.00000000E+00  1.23755293E+01  1.23755293E+01
 -2.47510585E+01  0.00000000E+00  1.23755293E+01  1.23755293E+01 -2.47510585E+01
  0.00000000E+00  1.23755293E+01  1.23755293E+01 -2.47510585E+01  0.00000000E+00
  1.23755293E+01  1.23755293E+01 -2.47510585E+01  0.00000000E+00  1.23755293E+01
  1.23755293E+01 -2.47510585E+01  0.00000000E+00  1.23755293E+01  1.23755293E+01
 -2.47510585E+01  0.00000000E+00  1.23755293E+01  1.23755293E+01 -2.47510585E+01
  0.00000000E+00  1.23755293E+01  1.23755293E+01 -2.47510585E+01  0.00000000E+00
  1.23755293E+01  1.23755293E+01 -2.47510585E+01  0.00000000E+00  1.23755293E+01
  1.23755293E+01 -2.47510585E+01  0.00000000E+00  1.23755293E+01  1.23755293E+01
 -2.47510585E+01  0.00000000E+00  1.23755293E+01  1.23755293E+01 -2.47510585E+01
  0.00000000E+00  1.23755293E+01  1.23755293E+01 -2.47510585E+01  0.00000000E+00
  1.23755293E+01  1.23755293E+01 -2.47510585E+01  0.00000000E+00  1.23755293E+01
  1.23755293E+01 -2.47510585E+01  0.00000000E+00  1.23755293E+01  1.23755293E+01
 -2.47510585E+01  0.00000000E+00  1.23755293E+01  1.23755293E+01 -2.47510585E+01
  0.00000000E+00  1.23755293E+01  1.23755293E+01 -2.47510585E+01  0.00000000E+00
  1.23755293E+01  1.23755293E+01 -2.47510585E+01  0.00000000E+00  1.23755293E+01
  1.23755293E+01 -2.47510585E+01  0.00000000E+00  1.23755293E+01  1.23755293E+01
 -2.47510585E+01  0.00000000E+00  1.23755293E+01  1.23755293E+01 -2.47510585E+01
  0.00000000E+00  1.23755293E+01  1.23755293E+01 -2.47510585E+01  0.00000000E+00
  1.23755293E+01  1.23755293E+01 -2.47510585E+01  0.00000000E+00  1.23755293E+01
  1.23755293E+01 -2.47510585E+01  0.00000000E+00  1.23755293E+01  1.23755293E+01
 -2.47510585E+01  0.00000000E+00  1.23755293E+01  1.23755293E+01 -2.47510585E+01
  0.00000000E+00  1.23755293E+01  1.23755293E+01 -2.47510585E+01  0.00000000E+00
  1.23755293E+01  1.23755293E+01 -2.47510585E+01  0.00000000E+00  1.23755293E+01
  1.23755293E+01 -2.47510585E+01  0.00000000E+00  1.23755293E+01  1.23755293E+01
 -2.47510585E+01  0.00000000E+00  1.23755293E+01  1.23755293E+01 -2.47510585E+01
  0.00000000E+00  1.23755293E+01  1.23755293E+01 -2.47510585E+01  0.00000000E+00
  1.23755293E+01  1.23755293E+01 -2.47510585E+01  0.00000000E+00  1.23755293E+01
  1.23755293E+01 -2.47510585E+01  0.00000000E+00  1.23755293E+01  1.23755293E+01
 -2.47510585E+01  0.00000000E+00  1.23755293E+01  1.23755293E+01 -2.47510585E+01
  0.00000000E+00  1.23755293E+01  1.23755293E+01 -2.47510585E+01  0.00000000E+00
  1.23755293E+01  1.23755293E+01 -2.47510585E+01  0.00000000E+00  1.23755293E+01
  1.23755293E+01 -2.47510585E+01  0.00000000E+00  1.23755293E+01  1.23755293E+01
 -2.47510585E+01  0.00000000E+00  1.23755293E+01  1.23755293E+01 -2.47510585E+01
  0.00000000E+00  1.23755293E+01  1.23755293E+01 -2.47510585E+01  0.00000000E+00
  1.23755293E+01  1.23755293E+01 -2.47510585E+01  0.00000000E+00  1.23755293E+01
  1.23755293E+01 -2.47510585E+01  0.00000000E+00  1.23755293E+01  1.23755293E+01
 -2.47510585E+01  0.00000000E+00  1.23755293E+01  1.23755293E+01 -2.47510585E+01
  0.00000000E+00  1.23755293E+01  1.23755293E+01 -2.47510585E+01  0.00000000E+00
  1.23755293E+01  1.23755293E+01 -2.47510585E+01  0.00000000E+00  1.23755293E+01
  1.23755293E+01 -2.47510585E+01  0.00000000E+00  1.23755293E+01  1.23755293E+01
 -2.47510585E+01  0.00000000E+00  1.23755293E+01  1.23755293E+01 -2.47510585E+01
  0.00000000E+00  1.23755293E+01  1.23755293E+01 -2.47510585E+01  0.00000000E+00
  1.23755293E+01  1.23755293E+01 -2.47510585E+01  0.00000000E+00  1.23755293E+01
  1.23755293E+01 -2.47510585E+01  0.00000000E+00  1.23755293E+01  1.23755293E+01
 -2.47510585E+01  0.00000000E+00  1.23755293E+01  1.23755293E+01 -2.47510585E+01
  0.00000000E+00  1.23755293E+01  1.23755293E+01 -2.47510585E+01  0.00000000E+00
  1.23755293E+01  1.23755293E+01 -2.47510585E+01  0.00000000E+00  1.23755293E+01
  1.23755293E+01 -2.47510585E+01  0.00000000E+00  1.23755293E+01  1.23755293E+01
 -2.47510585E+01  0.00000000E+00  1.23755293E+01  1.23755293E+01 -2.47510585E+01
  0.00000000E+00  1.23755293E+01  1.23755293E+01 -2.47510585E+01  0.00000000E+00
  1.23755293E+01  1.23755293E+01 -2.47510585E+01  0.00000000E+00  1.23755293E+01
  1.23755293E+01 -2.47510585E+01  0.00000000E+00  1.23755293E+01  1.23755293E+01
 -2.47510585E+01  0.00000000E+00  1.23755293E+01  1.23755293E+01 -2.47510585E+01
  0.00000000E+00  1.23755293E+01  1.23755293E+01 -2.47510585E+01  0.00000000E+00
  1.23755293E+01  1.23755293E+01 -2.47510585E+01  0.00000000E+00  1.23755293E+01
  1.23755293E+01 -2.47510585E+01  0.00000000E+00  1.23755293E+01  1.23755293E+01
 -2.47510585E+01  0.00000000E+00  1.23755293E+01  1.23755293E+01 -2.47510585E+01
  0.00000000E+00  1.23755293E+01  1.23755293E+01 -2.47510585E+01  0.00000000E+00
  1.23755293E+01  1.23755293E+01 -2.47510585E+01  0.00000000E+00  1.23755293E+01
  1.23755293E+01 -2.47510585E+01  0.00000000E+00  1.23755293E+01  1.23755293E+01
 -2.47510585E+01  0.00000000E+00  1.23755293E+01  1.23755293E+01 -2.47510585E+01
  0.00000000E+00  1.23755293E+01  1.23755293E+01 -2.47510585E+01  0.00000000E+00
  1.23755293E+01  1.23755293E+01 -2.47510585E+01  0.00000000E+00  1.23755293E+01
  1.23755293E+01 -2.47510585E+01  0.00000000E+00  1.23755293E+01  1.23755293E+01
 -2.47510585E+01  0.00000000E+00  1.23755293E+01  1.23755293E+01 -2.47510585E+01
  0.00000000E+00  1.23755293E+01  1.23755293E+01 -2.47510585E+01  0.00000000E+00
  1.23755293E+01  1.23755293E+01 -2.47510585E+01  0.00000000E+00  1.23755293E+01
  1.23755293E+01 -2.47510585E+01  0.00000000E+00  1.23755293E+01  1.23755293E+01
 -2.47510585E+01  0.00000000E+00  1.23755293E+01  1.23755293E+01 -2.47510585E+01
  0.00000000E+00  1.23755293E+01  1.23755293E+01 -2.47510585E+01  0.00000000E+00
  1.23755293E+01  1.23755293E+01 -2.47510585E+01  0.00000000E+00  1.23755293E+01
  1.23755293E+01 -2.47510585E+01  0.00000000E+00  1.23755293E+01  1.23755293E+01
 -2.47510585E+01  0.00000000E+00  1.23755293E+01  1.23755293E+01 -2.47510585E+01
  0.00000000E+00  1.23755293E+01  1.23755293E+01 -2.47510585E+01  0.00000000E+00
  1.23755293E+01  1.23755293E+01 -2.47510585E+01  0.00000000E+00  1.23755293E+01
  1.23755293E+01 -2.47510585E+01  0.00000000E+00  1.23755293E+01  1.23755293E+01
 -2.47510585E+01  0.00000000E+00  1.23755293E+01  1.23755293E+01 -2.47510585E+01
  0.00000000E+00  1.23755293E+01  1.23755293E+01 -2.47510585E+01  0.00000000E+00
  1.23755293E+01  1.23755293E+01 -2.47510585E+01  0.00000000E+00  1.23755293E+01
  1.23755293E+01 -2.47510585E+01  0.00000000E+00  1.23755293E+01  1.23755293E+01
 -2.47510585E+01  0.00000000E+00  1.23755293E+01  1.23755293E+01 -2.47510585E+01
  0.00000000E+00  1.23755293E+01  1.23755293E+01 -2.47510585E+01  0.00000000E+00
  1.23755293E+01  1.23755293E+01 -2.47510585E+01  0.00000000E+00  1.23755293E+01
  1.23755293E+01 -2.47510585E+01  0.00000000E+00  1.23755293E+01  1.23755293E+01
 -2.47510585E+01  0.00000000E+00  1.23755293E+01  1.23755293E+01 -2.47510585E+01
  0.00000000E+00  1.23755293E+01  1.23755293E+01 -2.47510585E+01  0.00000000E+00
  1.23755293E+01  1.23755293E+01 -2.47510585E+01  0.00000000E+00  1.23755293E+01
  1.23755293E+01 -2.47510585E+01  0.00000000E+00  1.23755293E+01  1.23755293E+01
 -2.47510585E+01  0.00000000E+00  1.23755293E+01  1.23755293E+01 -2.47510585E+01
  0.00000000E+00  1.23755293E+01  1.23755293E+01 -2.47510585E+01  0.00000000E+00
  1.23755293E+01  1.23755293E+01 -2.47510585E+01  0.00000000E+00  1.23755293E+01
  1.23755293E+01 -2.47510585E+01  0.00000000E+00  1.23755293E+01  1.23755293E+01
 -2.47510585E+01  0.00000000E+00  1.23755293E+01  1.23755293E+01 -2.47510585E+01
  0.00000000E+00  1.23755293E+01  1.23755293E+01 -2.47510585E+01  0.00000000E+00
  1.23755293E+01  1.23755293E+01 -2.47510585E+01  0.00000000E+00  1.23755293E+01
  1.23755293E+01 -2.47510585E+01  0.00000000E+00  1.23755293E+01  1.23755293E+01
 -2.47510585E+01  0.00000000E+00  1.23755293E+01  1.23755293E+01 -2.47510585E+01
  0.00000000E+00  1.23755293E+01  1.23755293E+01 -2.47510585E+01  0.00000000E+00
  1.23755293E+01  1.23755293E+01 -2.47510585E+01  0.00000000E+00  1.23755293E+01
  1.23755293E+01 -2.47510585E+01  0.00000000E+00  1.23755293E+01  1.23755293E+01
 -2.47510585E+01  0.00000000E+00  1.23755293E+01  1.23755293E+01 -2.47510585E+01
  0.00000000E+00  1.23755293E+01  1.23755293E+01 -2.47510585E+01  0.00000000E+00
  1.23755293E+01  1.23755293E+01 -2.47510585E+01  0.00000000E+00  1.23755293E+01
  1.23755293E+01 -2.47510585E+01  0.00000000E+00  1.23755293E+01  1.23755293E+01
 -2.47510585E+01  0.00000000E+00  1.23755293E+01  1.23755293E+01 -2.47510585E+01
  0.00000000E+00  1.23755293E+01  1.23755293E+01 -2.47510585E+01  0.00000000E+00
  1.23755293E+01  1.23755293E+01 -2.47510585E+01  0.00000000E+00  1.23755293E+01
  1.23755293E+01 -2.47510585E+01  0.00000000E+00  1.23755293E+01  1.23755293E+01
 -2.47510585E+01  0.00000000E+00  1.23755293E+01  1.23755293E+01 -2.47510585E+01
  0.00000000E+00  1.23755293E+01  1.23755293E+01 -2.47510585E+01  0.00000000E+00
  1.23755293E+01  1.23755293E+01 -2.47510585E+01  0.00000000E+00  1.23755293E+01
  1.23755293E+01 -2.47510585E+01  0.00000000E+00  1.23755293E+01  1.23755293E+01
 -2.47510585E+01  0.00000000E+00  1.23755293E+01  1.23755293E+01 -2.47510585E+01
  0.00000000E+00  1.23755293E+01  1.23755293E+01 -2.47510585E+01  0.00000000E+00
  1.23755293E+01  1.23755293E+01 -2.47510585E+01  0.00000000E+00  1.23755293E+01
  1.23755293E+01 -2.47510585E+01  0.00000000E+00  1.23755293E+01  1.23755293E+01
 -2.47510585E+01  0.00000000E+00  1.23755293E+01  1.23755293E+01 -2.47510585E+01
  0.00000000E+00  1.23755293E+01  1.23755293E+01 -2.47510585E+01  0.00000000E+00
  1.23755293E+01  1.23755293E+01 -2.47510585E+01  0.00000000E+00  1.23755293E+01
  1.23755293E+01 -2.47510585E+01  0.00000000E+00  1.23755293E+01  1.23755293E+01
 -2.47510585E+01  0.00000000E+00  1.23755293E+01  1.23755293E+01 -2.47510585E+01
  0.00000000E+00  1.23755293E+01  1.23755293E+01 -2.47510585E+01  0.00000000E+00
  1.23755293E+01  1.23755293E+01 -2.47510585E+01  0.00000000E+00  1.23755293E+01
  1.23755293E+01 -2.47510585E+01  0.00000000E+00  1.23755293E+01  1.23755293E+01
 -2.47510585E+01  0.00000000E+00  1.23755293E+01  1.23755293E+01 -2.47510585E+01
  0.00000000E+00  1.23755293E+01  1.23755293E+01 -2.47510585E+01  0.00000000E+00
  1.23755293E+01  1.23755293E+01 -2.47510585E+01  0.00000000E+00  1.23755293E+01
  1.23755293E+01 -2.47510585E+01  0.00000000E+00  1.23755293E+01  1.23755293E+01
 -2.47510585E+01  0.00000000E+00  1.23755293E+01  1.23755293E+01 -2.47510585E+01
  0.00000000E+00  1.23755293E+01  1.23755293E+01 -2.47510585E+01  0.00000000E+00
  1.23755293E+01  1.23755293E+01 -2.47510585E+01  0.00000000E+00  1.23755293E+01
  1.23755293E+01 -2.47510585E+01  0.00000000E+00  1.23755293E+01  1.23755293E+01
 -2.47510585E+01  0.00000000E+00  1.23755293E+01  1.23755293E+01 -2.47510585E+01
  0.00000000E+00  1.23755293E+01  1.23755293E+01 -2.47510585E+01  0.00000000E+00
  1.23755293E+01  1.23755293E+01 -2.47510585E+01  0.00000000E+00  1.23755293E+01
  1.23755293E+01 -2.47510585E+01  0.00000000E+00  1.23755293E+01  1.23755293E+01
 -2.47510585E+01  0.00000000E+00  1.23755293E+01  1.23755293E+01 -2.47510585E+01
  0.00000000E+00  1.23755293E+01  1.23755293E+01 -2.47510585E+01  0.00000000E+00
  1.23755293E+01  1.23755293E+01 -2.47510585E+01  0.00000000E+00  1.23755293E+01
  1.23755293E+01 -2.47510585E+01  0.00000000E+00  1.23755293E+01  1.23755293E+01
 -2.47510585E+01  0.00000000E+00  1.23755293E+01  1.23755293E+01 -2.47510585E+01
  0.00000000E+00  1.23755293E+01  1.23755293E+01 -2.47510585E+01  0.00000000E+00
  1.23755293E+01  1.23755293E+01 -2.47510585E+01  0.00000000E+00  1.23755293E+01
  1.23755293E+01 -2.47510585E+01  0.00000000E+00  1.23755293E+01  1.23755293E+01
 -2.47510585E+01  0.00000000E+00  1.23755293E+01  1.23755293E+01 -2.47510585E+01
  0.00000000E+00  1.23755293E+01  1.23755293E+01 -2.47510585E+01  0.00000000E+00
  1.23755293E+01  1.23755293E+01 -2.47510585E+01  0.00000000E+00  1.23755293E+01
  1.23755293E+01 -2.47510585E+01  0.00000000E+00  1.23755293E+01  1.23755293E+01
 -2.47510585E+01  0.00000000E+00  1.23755293E+01  1.23755293E+01 -2.47510585E+01
  0.00000000E+00  1.23755293E+01  1.23755293E+01 -2.47510585E+01  0.00000000E+00
  1.23755293E+01  1.23755293E+01 -2.47510585E+01  0.00000000E+00  1.23755293E+01
  1.23755293E+01 -2.47510585E+01  0.00000000E+00  1.23755293E+01  1.23755293E+01
 -2.47510585E+01  0.00000000E+00  1.23755293E+01  1.23755293E+01 -2.47510585E+01
  0.00000000E+00  1.23755293E+01  1.23755293E+01 -2.47510585E+01  0.00000000E+00
  1.23755293E+01  1.23755293E+01 -2.47510585E+01  0.00000000E+00  1.23755293E+01
  1.23755293E+01 -2.47510585E+01  0.00000000E+00  1.23755293E+01  1.23755293E+01
 -2.47510585E+01  0.00000000E+00  1.23755293E+01  1.23755293E+01 -2.47510585E+01
  0.00000000E+00  1.23755293E+01  1.23755293E+01 -2.47510585E+01  0.00000000E+00
  1.23755293E+01  1.23755293E+01 -2.47510585E+01  0.00000000E+00  1.23755293E+01
  1.23755293E+01 -2.47510585E+01  0.00000000E+00  1.23755293E+01  1.23755293E+01
 -2.47510585E+01  0.00000000E+00  1.23755293E+01  1.23755293E+01 -2.47510585E+01
  0.00000000E+00  1.23755293E+01  1.23755293E+01 -2.47510585E+01  0.00000000E+00
  1.23755293E+01  1.23755293E+01 -2.47510585E+01  0.00000000E+00  1.23755293E+01
  1.23755293E+01 -2.47510585E+01  0.00000000E+00  1.23755293E+01  1.23755293E+01
 -2.47510585E+01  0.00000000E+00  1.23755293E+01  1.23755293E+01 -2.47510585E+01
  0.00000000E+00  1.23755293E+01  1.23755293E+01 -2.47510585E+01  0.00000000E+00
  1.23755293E+01  1.23755293E+01 -2.47510585E+01  0.00000000E+00  1.23755293E+01
  1.23755293E+01 -2.47510585E+01  0.00000000E+00  1.23755293E+01  1.23755293E+01
 -2.47510585E+01  0.00000000E+00  1.23755293E+01  1.23755293E+01 -2.47510585E+01
  0.00000000E+00  1.23755293E+01  1.23755293E+01 -2.47510585E+01  0.00000000E+00
  1.23755293E+01  1.23755293E+01 -2.47510585E+01  0.00000000E+00  1.23755293E+01
  1.23755293E+01 -2.47510585E+01  0.00000000E+00  1.23755293E+01  1.23755293E+01
 -2.47510585E+01  0.00000000E+00  1.23755293E+01  1.23755293E+01 -2.47510585E+01
  0.00000000E+00  1.23755293E+01  1.23755293E+01 -2.47510585E+01  0.00000000E+00
  1.23755293E+01  1.23755293E+01 -2.47510585E+01  0.00000000E+00  1.23755293E+01
  1.23755293E+01 -2.47510585E+01  0.00000000E+00  1.23755293E+01  1.23755293E+01
 -2.47510585E+01  0.00000000E+00  1.23755293E+01  1.23755293E+01 -2.47510585E+01
  0.00000000E+00  1.23755293E+01  1.23755293E+01 -2.47510585E+01  0.00000000E+00
  1.23755293E+01  1.23755293E+01 -2.47510585E+01  0.00000000E+00  1.23755293E+01
  1.23755293E+01 -2.47510585E+01  0.00000000E+00  1.23755293E+01  1.23755293E+01
 -2.47510585E+01  0.00000000E+00  1.23755293E+01  1.23755293E+01 -2.47510585E+01
  0.00000000E+00  1.23755293E+01  1.23755293E+01 -2.47510585E+01  0.00000000E+00
  1.23755293E+01  1.23755293E+01 -2.47510585E+01  0.00000000E+00  1.23755293E+01
  1.23755293E+01 -2.47510585E+01  0.00000000E+00  1.23755293E+01  1.23755293E+01
 -2.47510585E+01  0.00000000E+00  1.23755293E+01  1.23755293E+01 -2.47510585E+01
  0.00000000E+00  1.23755293E+01  1.23755293E+01 -2.47510585E+01  0.00000000E+00
  1.23755293E+01  1.23755293E+01 -2.47510585E+01  0.00000000E+00  1.23755293E+01
  1.23755293E+01 -2.47510585E+01  0.00000000E+00  1.23755293E+01  1.23755293E+01
 -2.47510585E+01  0.00000000E+00  1.23755293E+01  1.23755293E+01 -2.47510585E+01
  0.00000000E+00  1.23755293E+01  1.23755293E+01 -2.47510585E+01  0.00000000E+00
  1.23755293E+01  1.23755293E+01 -2.47510585E+01  0.00000000E+00  1.23755293E+01
  1.23755293E+01 -2.47510585E+01  0.00000000E+00  1.23755293E+01  1.23755293E+01
 -2.47510585E+01  0.00000000E+00  1.23755293E+01  1.23755293E+01 -2.47510585E+01
  0.00000000E+00  1.23755293E+01  1.23755293E+01 -2.47510585E+01  0.00000000E+00
  1.23755293E+01  1.23755293E+01 -2.47510585E+01  0.00000000E+00  1.23755293E+01
  1.23755293E+01 -2.47510585E+01  0.00000000E+00  1.23755293E+01  1.23755293E+01
 -2.47510585E+01  0.00000000E+00  1.23755293E+01  1.23755293E+01 -2.47510585E+01
  0.00000000E+00  1.23755293E+01  1.23755293E+01 -2.47510585E+01  0.00000000E+00
  1.23755293E+01  1.23755293E+01 -2.47510585E+01  0.00000000E+00  1.23755293E+01
  1.23755293E+01 -2.47510585E+01  0.00000000E+00  1.23755293E+01  1.23755293E+01
 -2.47510585E+01  0.00000000E+00  1.23755293E+01  1.23755293E+01 -2.47510585E+01
  0.00000000E+00  1.23755293E+01  1.23755293E+01 -2.47510585E+01  0.00000000E+00
  1.23755293E+01  1.23755293E+01 -2.47510585E+01  0.00000000E+00  1.23755293E+01
  1.23755293E+01 -2.47510585E+01  0.00000000E+00  1.23755293E+01  1.23755293E+01
 -2.47510585E+01  0.00000000E+00  1.23755293E+01  1.23755293E+01 -2.47510585E+01
  0.00000000E+00  1.23755293E+01  1.23755293E+01 -2.47510585E+01  0.00000000E+00
  1.23755293E+01  1.23755293E+01 -2.47510585E+01  0.00000000E+00  1.23755293E+01
  1.23755293E+01 -2.47510585E+01  0.00000000E+00  1.23755293E+01  1.23755293E+01
 -2.47510585E+01  0.00000000E+00  1.23755293E+01  1.23755293E+01 -2.47510585E+01
  0.00000000E+00  1.23755293E+01  1.23755293E+01 -2.47510585E+01  0.00000000E+00
  1.23755293E+01  1.23755293E+01 -2.47510585E+01  0.00000000E+00  1.23755293E+01
  1.23755293E+01 -2.47510585E+01  0.00000000E+00  1.23755293E+01  1.23755293E+01
 -2.47510585E+01  0.00000000E+00  1.23755293E+01  1.23755293E+01 -2.47510585E+01
  0.00000000E+00  1.23755293E+01  1.23755293E+01 -2.47510585E+01  0.00000000E+00
  1.23755293E+01  1.23755293E+01 -2.47510585E+01  0.00000000E+00  1.23755293E+01
  1.23755293E+01 -2.47510585E+01  0.00000000E+00  1.23755293E+01  1.23755293E+01
 -2.47510585E+01  0.00000000E+00  1.23755293E+01  1.23755293E+01 -2.47510585E+01
  0.00000000E+00  1.23755293E+01  1.23755293E+01 -2.47510585E+01  0.00000000E+00
  1.23755293E+01  1.23755293E+01 -2.47510585E+01  0.00000000E+00  1.23755293E+01
  1.23755293E+01 -2.47510585E+01  0.00000000E+00  1.23755293E+01  1.23755293E+01
 -2.47510585E+01  0.00000000E+00  1.23755293E+01  1.23755293E+01 -2.47510585E+01
  0.00000000E+00  1.23755293E+01  1.23755293E+01 -2.47510585E+01  0.00000000E+00
  1.23755293E+01  1.23755293E+01 -2.47510585E+01  0.00000000E+00  1.23755293E+01
  1.23755293E+01 -2.47510585E+01  0.00000000E+00  1.23755293E+01  1.23755293E+01
 -2.47510585E+01  0.00000000E+00  1.23755293E+01  1.23755293E+01 -2.47510585E+01
  0.00000000E+00  1.23755293E+01  1.23755293E+01 -2.47510585E+01  0.00000000E+00
  1.23755293E+01  1.23755293E+01 -2.47510585E+01  0.00000000E+00  1.23755293E+01
  1.23755293E+01 -2.47510585E+01  0.00000000E+00  1.23755293E+01  1.23755293E+01
 -2.47510585E+01  0.00000000E+00  1.23755293E+01  1.23755293E+01 -2.47510585E+01
  0.00000000E+00  1.23755293E+01  1.23755293E+01 -2.47510585E+01  0.00000000E+00
  1.23755293E+01  1.23755293E+01 -2.47510585E+01  0.00000000E+00  1.23755293E+01
  1.23755293E+01 -2.47510585E+01  0.00000000E+00  1.23755293E+01  1.23755293E+01
 -2.47510585E+01  0.00000000E+00  1.23755293E+01  1.23755293E+01 -2.47510585E+01
  0.00000000E+00  1.23755293E+01  1.23755293E+01 -2.47510585E+01  0.00000000E+00
  1.23755293E+01  1.23755293E+01 -2.47510585E+01  0.00000000E+00  1.23755293E+01
  1.23755293E+01 -2.47510585E+01  0.00000000E+00  1.23755293E+01  1.23755293E+01
 -2.47510585E+01  0.00000000E+00  1.23755293E+01  1.23755293E+01 -2.47510585E+01
  0.00000000E+00  1.23755293E+01  1.23755293E+01 -2.47510585E+01  0.00000000E+00
  1.23755293E+01  1.23755293E+01 -2.47510585E+01  0.00000000E+00  1.23755293E+01
  1.23755293E+01 -2.47510585E+01  0.00000000E+00  1.23755293E+01  1.23755293E+01
 -2.47510585E+01  0.00000000E+00  1.23755293E+01  1.23755293E+01 -2.47510585E+01
  0.00000000E+00  1.23755293E+01  1.23755293E+01 -2.47510585E+01  0.00000000E+00
  1.23755293E+01  1.23755293E+01 -2.47510585E+01  0.00000000E+00  1.23755293E+01
  1.23755293E+01 -2.47510585E+01  0.00000000E+00  1.23755293E+01  1.23755293E+01
 -2.47510585E+01  0.00000000E+00  1.23755293E+01  1.23755293E+01 -2.47510585E+01
  0.00000000E+00  1.23755293E+01  1.23755293E+01 -2.47510585E+01  0.00000000E+00
  1.23755293E+01  1.23755293E+01 -2.47510585E+01  0.00000000E+00  1.23755293E+01
  1.23755293E+01 -2.47510585E+01  0.00000000E+00  1.23755293E+01  1.23755293E+01
 -2.47510585E+01  0.00000000E+00  1.23755293E+01  1.23755293E+01 -2.47510585E+01
  0.00000000E+00  1.23755293E+01  1.23755293E+01 -2.47510585E+01  0.00000000E+00
  1.23755293E+01  1.23755293E+01 -2.47510585E+01  0.00000000E+00  1.23755293E+01
  1.23755293E+01 -2.47510585E+01  0.00000000E+00  1.23755293E+01  1.23755293E+01
 -2.47510585E+01  0.00000000E+00  1.23755293E+01  1.23755293E+01 -2.47510585E+01
  0.00000000E+00  1.23755293E+01  1.23755293E+01 -2.47510585E+01  0.00000000E+00
  1.23755293E+01  1.23755293E+01 -2.47510585E+01  0.00000000E+00  1.23755293E+01
  1.23755293E+01 -2.47510585E+01  0.00000000E+00  1.23755293E+01  1.23755293E+01
 -2.47510585E+01  0.00000000E+00  1.23755293E+01  1.23755293E+01 -2.47510585E+01
  0.00000000E+00  1.23755293E+01  1.23755293E+01 -2.47510585E+01  0.00000000E+00
  1.23755293E+01  1.23755293E+01 -2.47510585E+01  0.00000000E+00  1.23755293E+01
  1.23755293E+01 -2.47510585E+01  0.00000000E+00  1.23755293E+01  1.23755293E+01
 -2.47510585E+01  0.00000000E+00  1.23755293E+01  1.23755293E+01 -2.47510585E+01
  0.00000000E+00  1.23755293E+01  1.23755293E+01 -2.47510585E+01  0.00000000E+00
  1.23755293E+01  1.23755293E+01 -2.47510585E+01  0.00000000E+00  1.23755293E+01
  1.23755293E+01 -2.47510585E+01  0.00000000E+00  1.23755293E+01  1.23755293E+01
 -2.47510585E+01  0.00000000E+00  1.23755293E+01  1.23755293E+01 -2.47510585E+01
  0.00000000E+00  1.23755293E+01  1.23755293E+01 -2.47510585E+01  0.00000000E+00
  1.23755293E+01  1.23755293E+01 -2.47510585E+01  0.00000000E+00  1.23755293E+01
  1.23755293E+01 -2.47510585E+01  0.00000000E+00  1.23755293E+01  1.23755293E+01
 -2.47510585E+01  0.00000000E+00  1.23755293E+01  1.23755293E+01 -2.47510585E+01
  0.00000000E+00  1.23755293E+01  1.23755293E+01 -2.47510585E+01  0.00000000E+00
  1.23755293E+01  1.23755293E+01 -2.47510585E+01  0.00000000E+00  1.23755293E+01
  1.23755293E+01 -2.47510585E+01  0.00000000E+00  1.23755293E+01  1.23755293E+01
 -2.47510585E+01  0.00000000E+00  1.23755293E+01  1.23755293E+01 -2.47510585E+01
  0.00000000E+00  1.23755293E+01  1.23755293E+01 -2.47510585E+01  0.00000000E+00
  1.23755293E+01  1.23755293E+01 -2.47510585E+01  0.00000000E+00  1.23755293E+01
  1.23755293E+01 -2.47510585E+01  0.00000000E+00  1.23755293E+01  1.23755293E+01
 -2.47510585E+01  0.00000000E+00  1.23755293E+01  1.23755293E+01 -2.47510585E+01
  0.00000000E+00  1.23755293E+01  1.23755293E+01 -2.47510585E+01  0.00000000E+00
  1.23755293E+01  1.23755293E+01 -2.47510585E+01  0.00000000E+00  1.23755293E+01
  1.23755293E+01 -2.47510585E+01  0.00000000E+00  1.23755293E+01  1.23755293E+01
 -2.47510585E+01  0.00000000E+00  1.23755293E+01  1.23755293E+01 -2.47510585E+01
  0.00000000E+00  1.23755293E+01  1.23755293E+01 -2.47510585E+01  0.00000000E+00
  1.23755293E+01  1.23755293E+01 -2.47510585E+01  0.00000000E+00  1.23755293E+01
  1.23755293E+01 -2.47510585E+01  0.00000000E+00  1.23755293E+01  1.23755293E+01
 -2.47510585E+01  0.00000000E+00  1.23755293E+01  1.23755293E+01 -2.47510585E+01
  0.00000000E+00  1.23755293E+01  1.23755293E+01 -2.47510585E+01  0.00000000E+00
  1.23755293E+01  1.23755293E+01 -2.47510585E+01  0.00000000E+00  1.23755293E+01
  1.23755293E+01 -2.47510585E+01  0.00000000E+00  1.23755293E+01  1.23755293E+01
 -2.47510585E+01  0.00000000E+00  1.23755293E+01  1.23755293E+01 -2.47510585E+01
  0.00000000E+00  1.23755293E+01  1.23755293E+01 -2.47510585E+01  0.00000000E+00
  1.23755293E+01  1.23755293E+01 -2.47510585E+01  0.00000000E+00  1.23755293E+01
  1.23755293E+01 -2.47510585E+01  0.00000000E+00  1.23755293E+01  1.23755293E+01
 -2.47510585E+01  0.00000000E+00  1.23755293E+01  1.23755293E+01 -2.47510585E+01
  0.00000000E+00  1.23755293E+01  1.23755293E+01 -2.47510585E+01  0.00000000E+00
  1.23755293E+01  1.23755293E+01 -2.47510585E+01  0.00000000E+00  1.23755293E+01
  1.23755293E+01 -2.47510585E+01  0.00000000E+00  1.23755293E+01  1.23755293E+01
 -2.47510585E+01  0.00000000E+00  1.23755293E+01  1.23755293E+01 -2.47510585E+01
  0.00000000E+00  1.23755293E+01  1.23755293E+01 -2.47510585E+01  0.00000000E+00
  1.23755293E+01  1.23755293E+01 -2.47510585E+01  0.00000000E+00  1.23755293E+01
  1.23755293E+01 -2.47510585E+01  0.00000000E+00  1.23755293E+01  1.23755293E+01
 -2.47510585E+01  0.00000000E+00  1.23755293E+01  1.23755293E+01 -2.47510585E+01
  0.00000000E+00  1.23755293E+01  1.23755293E+01 -2.47510585E+01  0.00000000E+00
  1.23755293E+01  1.23755293E+01 -2.47510585E+01  0.00000000E+00  1.23755293E+01
  1.23755293E+01 -2.47510585E+01  0.00000000E+00  1.23755293E+01  1.23755293E+01
 -2.47510585E+01  0.00000000E+00  1.23755293E+01  1.23755293E+01 -2.47510585E+01
  0.00000000E+00  1.23755293E+01  1.23755293E+01 -2.47510585E+01  0.00000000E+00
  1.23755293E+01  1.23755293E+01 -2.47510585E+01  0.00000000E+00  1.23755293E+01
  1.23755293E+01 -2.47510585E+01  0.00000000E+00  1.23755293E+01  1.23755293E+01
 -2.47510585E+01  0.00000000E+00  1.23755293E+01  1.23755293E+01 -2.47510585E+01
  0.00000000E+00  1.23755293E+01  1.23755293E+01 -2.47510585E+01  0.00000000E+00
  1.23755293E+01  1.23755293E+01 -2.47510585E+01  0.00000000E+00  1.23755293E+01
  1.23755293E+01 -2.47510585E+01  0.00000000E+00  1.23755293E+01  1.23755293E+01
 -2.47510585E+01  0.00000000E+00  1.23755293E+01  1.23755293E+01 -2.47510585E+01
  0.00000000E+00  1.23755293E+01  1.23755293E+01 -2.47510585E+01  0.00000000E+00
  1.23755293E+01  1.23755293E+01 -2.47510585E+01  0.00000000E+00  1.23755293E+01
  1.23755293E+01 -2.47510585E+01  0.00000000E+00  1.23755293E+01  1.23755293E+01
 -2.47510585E+01  0.00000000E+00  1.23755293E+01  1.23755293E+01 -2.47510585E+01
  0.00000000E+00  1.23755293E+01  1.23755293E+01 -2.47510585E+01  0.00000000E+00
  1.23755293E+01  1.23755293E+01 -2.47510585E+01  0.00000000E+00  1.23755293E+01
  1.23755293E+01 -2.47510585E+01  0.00000000E+00  1.23755293E+01  1.23755293E+01
 -2.47510585E+01  0.00000000E+00  1.23755293E+01  1.23755293E+01 -2.47510585E+01
  0.00000000E+00  1.23755293E+01  1.23755293E+01 -2.47510585E+01  0.00000000E+00
  1.23755293E+01  1.23755293E+01 -2.47510585E+01  0.00000000E+00  1.23755293E+01
  1.23755293E+01 -2.47510585E+01  0.00000000E+00  1.23755293E+01  1.23755293E+01
 -2.47510585E+01  0.00000000E+00  1.23755293E+01  1.23755293E+01 -2.47510585E+01
  0.00000000E+00  1.23755293E+01  1.23755293E+01 -2.47510585E+01  0.00000000E+00
  1.23755293E+01  1.23755293E+01 -2.47510585E+01  0.00000000E+00  1.23755293E+01
  1.23755293E+01 -2.47510585E+01  0.00000000E+00  1.23755293E+01  1.23755293E+01
 -2.47510585E+01  0.00000000E+00  1.23755293E+01  1.23755293E+01 -2.47510585E+01
  0.00000000E+00  1.23755293E+01  1.23755293E+01 -2.47510585E+01  0.00000000E+00
  1.23755293E+01  1.23755293E+01 -2.47510585E+01  0.00000000E+00  1.23755293E+01
  1.23755293E+01 -2.47510585E+01  0.00000000E+00  1.23755293E+01  1.23755293E+01
 -2.47510585E+01  0.00000000E+00  1.23755293E+01  1.23755293E+01 -2.47510585E+01
  0.00000000E+00  1.23755293E+01  1.23755293E+01 -2.47510585E+01  0.00000000E+00
  1.23755293E+01  1.23755293E+01 -2.47510585E+01  0.00000000E+00  1.23755293E+01
  1.23755293E+01 -2.47510585E+01  0.00000000E+00  1.23755293E+01  1.23755293E+01
 -2.47510585E+01  0.00000000E+00  1.23755293E+01  1.23755293E+01 -2.47510585E+01
  0.00000000E+00  1.23755293E+01  1.23755293E+01 -2.47510585E+01  0.00000000E+00
  1.23755293E+01  1.23755293E+01 -2.47510585E+01  0.00000000E+00  1.23755293E+01
  1.23755293E+01 -2.47510585E+01  0.00000000E+00  1.23755293E+01  1.23755293E+01
 -2.47510585E+01  0.00000000E+00  1.23755293E+01  1.23755293E+01 -2.47510585E+01
  0.00000000E+00  1.23755293E+01  1.23755293E+01 -2.47510585E+01  0.00000000E+00
  1.23755293E+01  1.23755293E+01 -2.47510585E+01  0.00000000E+00  1.23755293E+01
  1.23755293E+01 -2.47510585E+01  0.00000000E+00  1.23755293E+01  1.23755293E+01
 -2.47510585E+01  0.00000000E+00  1.23755293E+01  1.23755293E+01 -2.47510585E+01
  0.00000000E+00  1.23755293E+01  1.23755293E+01 -2.47510585E+01  0.00000000E+00
  1.23755293E+01  1.23755293E+01 -2.47510585E+01  0.00000000E+00  1.23755293E+01
  1.23755293E+01 -2.47510585E+01  0.00000000E+00  1.23755293E+01  1.23755293E+01
 -2.47510585E+01  0.00000000E+00  1.23755293E+01  1.23755293E+01 -2.47510585E+01
  0.00000000E+00  1.23755293E+01  1.23755293E+01 -2.47510585E+01  0.00000000E+00
  1.23755293E+01  1.23755293E+01 -2.47510585E+01  0.00000000E+00  1.23755293E+01
  1.23755293E+01 -2.47510585E+01  0.00000000E+00  1.23755293E+01  1.23755293E+01
 -2.47510585E+01  0.00000000E+00  1.23755293E+01  1.23755293E+01 -2.47510585E+01
  0.00000000E+00  1.23755293E+01  1.23755293E+01 -2.47510585E+01  0.00000000E+00
  1.23755293E+01  1.23755293E+01 -2.47510585E+01  0.00000000E+00  1.23755293E+01
  1.23755293E+01 -2.47510585E+01  0.00000000E+00  1.23755293E+01  1.23755293E+01
 -2.47510585E+01  0.00000000E+00  1.23755293E+01  1.23755293E+01 -2.47510585E+01
  0.00000000E+00  1.23755293E+01  1.23755293E+01 -2.47510585E+01  0.00000000E+00
  1.23755293E+01  1.23755293E+01 -2.47510585E+01  0.00000000E+00  1.23755293E+01
  1.23755293E+01 -2.47510585E+01  0.00000000E+00  1.23755293E+01  1.23755293E+01
 -2.47510585E+01  0.00000000E+00  1.23755293E+01  1.23755293E+01 -2.47510585E+01
  0.00000000E+00  1.23755293E+01  1.23755293E+01 -2.47510585E+01  0.00000000E+00
  1.23755293E+01  1.23755293E+01 -2.47510585E+01  0.00000000E+00  1.23755293E+01
  1.23755293E+01 -2.47510585E+01  0.00000000E+00  1.23755293E+01  1.23755293E+01
 -2.47510585E+01  0.00000000E+00  1.23755293E+01  1.23755293E+01 -2.47510585E+01
  0.00000000E+00  1.23755293E+01  1.23755293E+01 -2.47510585E+01  0.00000000E+00
  1.23755293E+01  1.23755293E+01 -2.47510585E+01  0.00000000E+00  1.23755293E+01
  1.23755293E+01 -2.47510585E+01  0.00000000E+00  1.23755293E+01  1.23755293E+01
 -2.47510585E+01  0.00000000E+00  1.23755293E+01  1.23755293E+01 -2.47510585E+01
  0.00000000E+00  1.23755293E+01  1.23755293E+01 -2.47510585E+01  0.00000000E+00
  1.23755293E+01  1.23755293E+01 -2.47510585E+01  0.00000000E+00  1.23755293E+01
  1.23755293E+01 -2.47510585E+01  0.00000000E+00  1.23755293E+01  1.23755293E+01
 -2.47510585E+01  0.00000000E+00  1.23755293E+01  1.23755293E+01 -2.47510585E+01
  0.00000000E+00  1.23755293E+01  1.23755293E+01 -2.47510585E+01  0.00000000E+00
  1.23755293E+01  1.23755293E+01 -2.47510585E+01  0.00000000E+00  1.23755293E+01
  1.23755293E+01 -2.47510585E+01  0.00000000E+00  1.23755293E+01  1.23755293E+01
 -2.47510585E+01  0.00000000E+00  1.23755293E+01  1.23755293E+01 -2.47510585E+01
  0.00000000E+00  1.23755293E+01  1.23755293E+01 -2.47510585E+01  0.00000000E+00
  1.23755293E+01  1.23755293E+01 -2.47510585E+01  0.00000000E+00  1.23755293E+01
  1.23755293E+01 -2.47510585E+01  0.00000000E+00  1.23755293E+01  1.23755293E+01
 -2.47510585E+01  0.00000000E+00  1.23755293E+01  1.23755293E+01 -2.47510585E+01
  0.00000000E+00  1.23755293E+01  1.23755293E+01 -2.47510585E+01  0.00000000E+00
  1.23755293E+01  1.23755293E+01 -2.47510585E+01  0.00000000E+00  1.23755293E+01
  1.23755293E+01 -2.47510585E+01  0.00000000E+00  1.23755293E+01  1.23755293E+01
 -2.47510585E+01  0.00000000E+00  1.23755293E+01  1.23755293E+01 -2.47510585E+01
  0.00000000E+00  1.23755293E+01  1.23755293E+01 -2.47510585E+01  0.00000000E+00
  1.23755293E+01  1.23755293E+01 -2.47510585E+01  0.00000000E+00  1.23755293E+01
  1.23755293E+01 -2.47510585E+01  0.00000000E+00  1.23755293E+01  1.23755293E+01
 -2.47510585E+01  0.00000000E+00  1.23755293E+01  1.23755293E+01 -2.47510585E+01
  0.00000000E+00  1.23755293E+01  1.23755293E+01 -2.47510585E+01  0.00000000E+00
  1.23755293E+01  1.23755293E+01 -2.47510585E+01  0.00000000E+00  1.23755293E+01
  1.23755293E+01 -2.47510585E+01  0.00000000E+00  1.23755293E+01  1.23755293E+01
 -2.47510585E+01  0.00000000E+00  1.23755293E+01  1.23755293E+01 -2.47510585E+01
  0.00000000E+00  1.23755293E+01  1.23755293E+01 -2.47510585E+01  0.00000000E+00
  1.23755293E+01  1.23755293E+01 -2.47510585E+01  0.00000000E+00  1.23755293E+01
  1.23755293E+01 -2.47510585E+01  0.00000000E+00  1.23755293E+01  1.23755293E+01
 -2.47510585E+01  0.00000000E+00  1.23755293E+01  1.23755293E+01 -2.47510585E+01
  0.00000000E+00  1.23755293E+01  1.23755293E+01 -2.47510585E+01  0.00000000E+00
  1.23755293E+01  1.23755293E+01 -2.47510585E+01  0.00000000E+00  1.23755293E+01
  1.23755293E+01 -2.47510585E+01  0.00000000E+00  1.23755293E+01  1.23755293E+01
 -2.47510585E+01  0.00000000E+00  1.23755293E+01  1.23755293E+01 -2.47510585E+01
  0.00000000E+00  1.23755293E+01  1.23755293E+01 -2.47510585E+01  0.00000000E+00
  1.23755293E+01  1.23755293E+01 -2.47510585E+01  0.00000000E+00  1.23755293E+01
  1.23755293E+01 -2.47510585E+01  0.00000000E+00  1.23755293E+01  1.23755293E+01
 -2.47510585E+01  0.00000000E+00  1.23755293E+01  1.23755293E+01 -2.47510585E+01
  0.00000000E+00  1.23755293E+01  1.23755293E+01 -2.47510585E+01  0.00000000E+00
  1.23755293E+01  1.23755293E+01 -2.47510585E+01  0.00000000E+00  1.23755293E+01
  1.23755293E+01 -2.47510585E+01  0.00000000E+00  1.23755293E+01  1.23755293E+01
 -2.47510585E+01  0.00000000E+00  1.23755293E+01  1.23755293E+01 -2.47510585E+01
  0.00000000E+00  1.23755293E+01  1.23755293E+01 -2.47510585E+01  0.00000000E+00
  1.23755293E+01  1.23755293E+01 -2.47510585E+01  0.00000000E+00  1.23755293E+01
  1.23755293E+01 -2.47510585E+01  0.00000000E+00  1.23755293E+01  1.23755293E+01
 -2.47510585E+01  0.00000000E+00  1.23755293E+01  1.23755293E+01 -2.47510585E+01
  0.00000000E+00  1.23755293E+01  1.23755293E+01 -2.47510585E+01  0.00000000E+00
  1.23755293E+01  1.23755293E+01 -2.47510585E+01  0.00000000E+00  1.23755293E+01
  1.23755293E+01 -2.47510585E+01  0.00000000E+00  1.23755293E+01  1.23755293E+01
 -2.47510585E+01  0.00000000E+00  1.23755293E+01  1.23755293E+01 -2.47510585E+01
  0.00000000E+00  1.23755293E+01  1.23755293E+01 -2.47510585E+01  0.00000000E+00
  1.23755293E+01  1.23755293E+01 -2.47510585E+01  0.00000000E+00  1.23755293E+01
  1.23755293E+01 -2.47510585E+01  0.00000000E+00  1.23755293E+01  1.23755293E+01
 -2.47510585E+01  0.00000000E+00  1.23755293E+01  1.23755293E+01 -2.47510585E+01
  0.00000000E+00  1.23755293E+01  1.23755293E+01 -2.47510585E+01  0.00000000E+00
  1.23755293E+01  1.23755293E+01 -2.47510585E+01  0.00000000E+00  1.23755293E+01
  1.23755293E+01 -2.47510585E+01  0.00000000E+00  1.23755293E+01  1.23755293E+01
 -2.47510585E+01  0.00000000E+00  1.23755293E+01  1.23755293E+01 -2.47510585E+01
  0.00000000E+00  1.23755293E+01  1.23755293E+01 -2.47510585E+01  0.00000000E+00
  1.23755293E+01  1.23755293E+01 -2.47510585E+01  0.00000000E+00  1.23755293E+01
  1.23755293E+01 -2.47510585E+01  0.00000000E+00  1.23755293E+01  1.23755293E+01
 -2.47510585E+01  0.00000000E+00  1.23755293E+01  1.23755293E+01 -2.47510585E+01
  0.00000000E+00  1.23755293E+01  1.23755293E+01 -2.47510585E+01  0.00000000E+00
  1.23755293E+01  1.23755293E+01 -2.47510585E+01  0.00000000E+00  1.23755293E+01
  1.23755293E+01 -2.47510585E+01  0.00000000E+00  1.23755293E+01  1.23755293E+01
 -2.47510585E+01  0.00000000E+00  1.23755293E+01  1.23755293E+01 -2.47510585E+01
  0.00000000E+00  1.23755293E+01  1.23755293E+01 -2.47510585E+01  0.00000000E+00
  1.23755293E+01  1.23755293E+01 -2.47510585E+01  0.00000000E+00  1.23755293E+01
  1.23755293E+01 -2.47510585E+01  0.00000000E+00  1.23755293E+01  1.23755293E+01
 -2.47510585E+01  0.00000000E+00  1.23755293E+01  1.23755293E+01 -2.47510585E+01
  0.00000000E+00  1.23755293E+01  1.23755293E+01 -2.47510585E+01  0.00000000E+00
  1.23755293E+01  1.23755293E+01 -2.47510585E+01  0.00000000E+00  1.23755293E+01
  1.23755293E+01 -2.47510585E+01  0.00000000E+00  1.23755293E+01  1.23755293E+01
 -2.47510585E+01  0.00000000E+00  1.23755293E+01  1.23755293E+01 -2.47510585E+01
  0.00000000E+00  1.23755293E+01  1.23755293E+01 -2.47510585E+01  0.00000000E+00
  1.23755293E+01  1.23755293E+01 -2.47510585E+01  0.00000000E+00  1.23755293E+01
  1.23755293E+01 -2.47510585E+01  0.00000000E+00  1.23755293E+01  1.23755293E+01
 -2.47510585E+01  0.00000000E+00  1.23755293E+01  1.23755293E+01 -2.47510585E+01
  0.00000000E+00  1.23755293E+01  1.23755293E+01 -2.47510585E+01  0.00000000E+00
  1.23755293E+01  1.23755293E+01 -2.47510585E+01  0.00000000E+00  1.23755293E+01
  1.23755293E+01 -2.47510585E+01  0.00000000E+00  1.23755293E+01  1.23755293E+01
 -2.47510585E+01  0.00000000E+00  1.23755293E+01  1.23755293E+01 -2.47510585E+01
  0.00000000E+00  1.23755293E+01  1.23755293E+01 -2.47510585E+01  0.00000000E+00
  1.23755293E+01  1.23755293E+01 -2.47510585E+01  0.00000000E+00  1.23755293E+01
  1.23755293E+01 -2.47510585E+01  0.00000000E+00  1.23755293E+01  1.23755293E+01
 -2.47510585E+01  0.00000000E+00  1.23755293E+01  1.23755293E+01 -2.47510585E+01
  0.00000000E+00  1.23755293E+01  1.23755293E+01 -2.47510585E+01  0.00000000E+00
  1.23755293E+01  1.23755293E+01 -2.47510585E+01  0.00000000E+00  1.23755293E+01
  1.23755293E+01 -2.47510585E+01  0.00000000E+00  1.23755293E+01  1.23755293E+01
 -2.47510585E+01  0.00000000E+00  1.23755293E+01  1.23755293E+01 -2.47510585E+01
  0.00000000E+00  1.23755293E+01  1.23755293E+01 -2.47510585E+01  0.00000000E+00
  1.23755293E+01  1.23755293E+01 -2.47510585E+01  0.00000000E+00  1.23755293E+01
  1.23755293E+01 -2.47510585E+01  0.00000000E+00  1.23755293E+01  1.23755293E+01
 -2.47510585E+01  0.00000000E+00  1.23755293E+01  1.23755293E+01 -2.47510585E+01
  0.00000000E+00  1.23755293E+01  1.23755293E+01 -2.47510585E+01  0.00000000E+00
  1.23755293E+01  1.23755293E+01 -2.47510585E+01  0.00000000E+00  1.23755293E+01
  1.23755293E+01 -2.47510585E+01  0.00000000E+00  1.23755293E+01  1.23755293E+01
 -2.47510585E+01  0.00000000E+00  1.23755293E+01  1.23755293E+01 -2.47510585E+01
  0.00000000E+00  1.23755293E+01  1.23755293E+01 -2.47510585E+01  0.00000000E+00
  1.23755293E+01  1.23755293E+01 -2.47510585E+01  0.00000000E+00  1.23755293E+01
  1.23755293E+01 -2.47510585E+01  0.00000000E+00  1.23755293E+01  1.23755293E+01
 -2.47510585E+01  0.00000000E+00  1.23755293E+01  1.23755293E+01 -2.47510585E+01
  0.00000000E+00  1.23755293E+01  1.23755293E+01 -2.47510585E+01  0.00000000E+00
  1.23755293E+01  1.23755293E+01 -2.47510585E+01  0.00000000E+00  1.23755293E+01
  1.23755293E+01 -2.47510585E+01  0.00000000E+00  1.23755293E+01  1.23755293E+01
 -2.47510585E+01  0.00000000E+00  1.23755293E+01  1.23755293E+01 -2.47510585E+01
  0.00000000E+00  1.23755293E+01  1.23755293E+01 -2.47510585E+01  0.00000000E+00
  1.23755293E+01  1.23755293E+01 -2.47510585E+01  0.00000000E+00  1.23755293E+01
  1.23755293E+01 -2.47510585E+01  0.00000000E+00  1.23755293E+01  1.23755293E+01
 -2.47510585E+01  0.00000000E+00  1.23755293E+01  1.23755293E+01 -2.47510585E+01
  0.00000000E+00  1.23755293E+01  1.23755293E+01 -2.47510585E+01  0.00000000E+00
  1.23755293E+01  1.23755293E+01 -2.47510585E+01  0.00000000E+00  1.23755293E+01
  1.23755293E+01 -2.47510585E+01  0.00000000E+00  1.23755293E+01  1.23755293E+01
 -2.47510585E+01  0.00000000E+00  1.23755293E+01  1.23755293E+01 -2.47510585E+01
  0.00000000E+00  1.23755293E+01  1.23755293E+01 -2.47510585E+01  0.00000000E+00
  1.23755293E+01  1.23755293E+01 -2.47510585E+01  0.00000000E+00  1.23755293E+01
  1.23755293E+01 -2.47510585E+01  0.00000000E+00  1.23755293E+01  1.23755293E+01
 -2.47510585E+01  0.00000000E+00  1.23755293E+01  1.23755293E+01 -2.47510585E+01
  0.00000000E+00  1.23755293E+01  1.23755293E+01 -2.47510585E+01  0.00000000E+00
  1.23755293E+01  1.23755293E+01 -2.47510585E+01  0.00000000E+00  1.23755293E+01
  1.23755293E+01 -2.47510585E+01  0.00000000E+00  1.23755293E+01  1.23755293E+01
 -2.47510585E+01  0.00000000E+00  1.23755293E+01  1.23755293E+01 -2.47510585E+01
  0.00000000E+00  1.23755293E+01  1.23755293E+01 -2.47510585E+01  0.00000000E+00
  1.23755293E+01  1.23755293E+01 -2.47510585E+01  0.00000000E+00  1.23755293E+01
  1.23755293E+01 -2.47510585E+01  0.00000000E+00  1.23755293E+01  1.23755293E+01
 -2.47510585E+01  0.00000000E+00  1.23755293E+01  1.23755293E+01 -2.47510585E+01
  0.00000000E+00  1.23755293E+01  1.23755293E+01 -2.47510585E+01  0.00000000E+00
  1.23755293E+01  1.23755293E+01 -2.47510585E+01  0.00000000E+00  1.23755293E+01
  1.23755293E+01 -2.47510585E+01  0.00000000E+00  1.23755293E+01  1.23755293E+01
 -2.47510585E+01  0.00000000E+00  1.23755293E+01  1.23755293E+01 -2.47510585E+01
  0.00000000E+00  1.23755293E+01  1.23755293E+01 -2.47510585E+01  0.00000000E+00
  1.23755293E+01  1.23755293E+01 -2.47510585E+01  0.00000000E+00  1.23755293E+01
  1.23755293E+01 -2.47510585E+01  0.00000000E+00  1.23755293E+01  1.23755293E+01
 -2.47510585E+01  0.00000000E+00  1.23755293E+01  1.23755293E+01 -2.47510585E+01
  0.00000000E+00  1.23755293E+01  1.23755293E+01 -2.47510585E+01  0.00000000E+00
  1.23755293E+01  1.23755293E+01 -2.47510585E+01  0.00000000E+00  1.23755293E+01
  1.23755293E+01 -2.47510585E+01  0.00000000E+00  1.23755293E+01  1.23755293E+01
 -2.47510585E+01  0.00000000E+00  1.23755293E+01  1.23755293E+01 -2.47510585E+01
  0.00000000E+00  1.23755293E+01  1.23755293E+01 -2.47510585E+01  0.00000000E+00
  1.23755293E+01  1.23755293E+01 -2.47510585E+01  0.00000000E+00  1.23755293E+01
  1.23755293E+01 -2.47510585E+01  0.00000000E+00  1.23755293E+01  1.23755293E+01
 -2.47510585E+01  0.00000000E+00  1.23755293E+01  1.23755293E+01 -2.47510585E+01
  0.00000000E+00  1.23755293E+01  1.23755293E+01 -2.47510585E+01  0.00000000E+00
  1.23755293E+01  1.23755293E+01 -2.47510585E+01  0.00000000E+00  1.23755293E+01
  1.23755293E+01 -2.47510585E+01  0.00000000E+00  1.23755293E+01  1.23755293E+01
 -2.47510585E+01  0.00000000E+00  1.23755293E+01  1.23755293E+01 -2.47510585E+01
  0.00000000E+00  1.23755293E+01  1.23755293E+01 -2.47510585E+01  0.00000000E+00
  1.23755293E+01  1.23755293E+01 -2.47510585E+01  0.00000000E+00  1.23755293E+01
  1.23755293E+01 -2.47510585E+01  0.00000000E+00  1.23755293E+01  1.23755293E+01
 -2.47510585E+01  0.00000000E+00  1.23755293E+01  1.23755293E+01 -2.47510585E+01
  0.00000000E+00  1.23755293E+01  1.23755293E+01 -2.47510585E+01  0.00000000E+00
  1.23755293E+01  1.23755293E+01 -2.47510585E+01  0.00000000E+00  1.23755293E+01
  1.23755293E+01 -2.47510585E+01  0.00000000E+00  1.23755293E+01  1.23755293E+01
 -2.47510585E+01  0.00000000E+00  1.23755293E+01  1.23755293E+01 -2.47510585E+01
  0.00000000E+00  1.23755293E+01  1.23755293E+01 -2.47510585E+01  0.00000000E+00
  1.23755293E+01  1.23755293E+01 -2.47510585E+01  0.00000000E+00  1.23755293E+01
  1.23755293E+01 -2.47510585E+01  0.00000000E+00  1.23755293E+01  1.23755293E+01
 -2.47510585E+01  0.00000000E+00  1.23755293E+01  1.23755293E+01 -2.47510585E+01
  0.00000000E+00  1.23755293E+01  1.23755293E+01 -2.47510585E+01  0.00000000E+00
  1.23755293E+01  1.23755293E+01 -2.47510585E+01  0.00000000E+00  1.23755293E+01
  1.23755293E+01 -2.47510585E+01  0.00000000E+00  1.23755293E+01  1.23755293E+01
 -2.47510585E+01  0.00000000E+00  1.23755293E+01  1.23755293E+01 -2.47510585E+01
  0.00000000E+00  1.23755293E+01  1.23755293E+01 -2.47510585E+01  0.00000000E+00
  1.23755293E+01  1.23755293E+01 -2.47510585E+01  0.00000000E+00  1.23755293E+01
  1.23755293E+01 -2.47510585E+01  0.00000000E+00  1.23755293E+01  1.23755293E+01
 -2.47510585E+01  0.00000000E+00  1.23755293E+01  1.23755293E+01 -2.47510585E+01
  0.00000000E+00  1.23755293E+01  1.23755293E+01 -2.47510585E+01  0.00000000E+00
  1.23755293E+01  1.23755293E+01 -2.47510585E+01  0.00000000E+00  1.23755293E+01
  1.23755293E+01 -2.47510585E+01  0.00000000E+00  1.23755293E+01  1.23755293E+01
 -2.47510585E+01  0.00000000E+00  1.23755293E+01  1.23755293E+01 -2.47510585E+01
  0.00000000E+00  1.23755293E+01  1.23755293E+01 -2.47510585E+01  0.00000000E+00
  1.23755293E+01  1.23755293E+01 -2.47510585E+01  0.00000000E+00  1.23755293E+01
  1.23755293E+01 -2.47510585E+01  0.00000000E+00  1.23755293E+01  1.23755293E+01
 -2.47510585E+01  0.00000000E+00  1.23755293E+01  1.23755293E+01 -2.47510585E+01
  0.00000000E+00  1.23755293E+01  1.23755293E+01 -2.47510585E+01  0.00000000E+00
  1.23755293E+01  1.23755293E+01 -2.47510585E+01  0.00000000E+00  1.23755293E+01
  1.23755293E+01 -2.47510585E+01  0.00000000E+00  1.23755293E+01  1.23755293E+01
 -2.47510585E+01  0.00000000E+00  1.23755293E+01  1.23755293E+01 -2.47510585E+01
  0.00000000E+00  1.23755293E+01  1.23755293E+01 -2.47510585E+01  0.00000000E+00
  1.23755293E+01  1.23755293E+01 -2.47510585E+01  0.00000000E+00  1.23755293E+01
  1.23755293E+01 -2.47510585E+01  0.00000000E+00  1.23755293E+01  1.23755293E+01
 -2.47510585E+01  0.00000000E+00  1.23755293E+01  1.23755293E+01 -2.47510585E+01
  0.00000000E+00  1.23755293E+01  1.23755293E+01 -2.47510585E+01  0.00000000E+00
  1.23755293E+01  1.23755293E+01 -2.47510585E+01  0.00000000E+00  1.23755293E+01
  1.23755293E+01 -2.47510585E+01  0.00000000E+00  1.23755293E+01  1.23755293E+01
 -2.47510585E+01  0.00000000E+00  1.23755293E+01  1.23755293E+01 -2.47510585E+01
  0.00000000E+00  1.23755293E+01  1.23755293E+01 -2.47510585E+01  0.00000000E+00
  1.23755293E+01  1.23755293E+01 -2.47510585E+01  0.00000000E+00  1.23755293E+01
  1.23755293E+01 -2.47510585E+01  0.00000000E+00  1.23755293E+01  1.23755293E+01
 -2.47510585E+01  0.00000000E+00  1.23755293E+01  1.23755293E+01 -2.47510585E+01
  0.00000000E+00  1.23755293E+01  1.23755293E+01 -2.47510585E+01  0.00000000E+00
  1.23755293E+01  1.23755293E+01 -2.47510585E+01  0.00000000E+00  1.23755293E+01
  1.23755293E+01 -2.47510585E+01  0.00000000E+00  1.23755293E+01  1.23755293E+01
 -2.47510585E+01  0.00000000E+00  1.23755293E+01  1.23755293E+01 -2.47510585E+01
  0.00000000E+00  1.23755293E+01  1.23755293E+01 -2.47510585E+01  0.00000000E+00
  1.23755293E+01  1.23755293E+01 -2.47510585E+01  0.00000000E+00  1.23755293E+01
  1.23755293E+01 -2.47510585E+01  0.00000000E+00  1.23755293E+01  1.23755293E+01
 -2.47510585E+01  0.00000000E+00  1.23755293E+01  1.23755293E+01 -2.47510585E+01
  0.00000000E+00  1.23755293E+01  1.23755293E+01 -2.47510585E+01  0.00000000E+00
  1.23755293E+01  1.23755293E+01 -2.47510585E+01  0.00000000E+00  1.23755293E+01
  1.23755293E+01 -2.47510585E+01  0.00000000E+00  1.23755293E+01  1.23755293E+01
 -2.47510585E+01  0.00000000E+00  1.23755293E+01  1.23755293E+01 -2.47510585E+01
  0.00000000E+00  1.23755293E+01  1.23755293E+01 -2.47510585E+01  0.00000000E+00
  1.23755293E+01  1.23755293E+01 -2.47510585E+01  0.00000000E+00  1.23755293E+01
  1.23755293E+01 -2.47510585E+01  0.00000000E+00  1.23755293E+01  1.23755293E+01
 -2.47510585E+01  0.00000000E+00  1.23755293E+01  1.23755293E+01 -2.47510585E+01
  0.00000000E+00  1.23755293E+01  1.23755293E+01 -2.47510585E+01  0.00000000E+00
  1.23755293E+01  1.23755293E+01 -2.47510585E+01  0.00000000E+00  1.23755293E+01
  1.23755293E+01 -2.47510585E+01  0.00000000E+00  1.23755293E+01  1.23755293E+01
 -2.47510585E+01  0.00000000E+00  1.23755293E+01  1.23755293E+01 -2.47510585E+01
  0.00000000E+00  1.23755293E+01  1.23755293E+01 -2.47510585E+01  0.00000000E+00
  1.23755293E+01  1.23755293E+01 -2.47510585E+01  0.00000000E+00  1.23755293E+01
  1.23755293E+01 -2.47510585E+01  0.00000000E+00  1.23755293E+01  1.23755293E+01
 -2.47510585E+01  0.00000000E+00  1.23755293E+01  1.23755293E+01 -2.47510585E+01
  0.00000000E+00  1.23755293E+01  1.23755293E+01 -2.47510585E+01  0.00000000E+00
  1.23755293E+01  1.23755293E+01 -2.47510585E+01  0.00000000E+00  1.23755293E+01
  1.23755293E+01 -2.47510585E+01  0.00000000E+00  1.23755293E+01  1.23755293E+01
 -2.47510585E+01  0.00000000E+00  1.23755293E+01  1.23755293E+01 -2.47510585E+01
  0.00000000E+00  1.23755293E+01  1.23755293E+01 -2.47510585E+01  0.00000000E+00
  1.23755293E+01  1.23755293E+01 -2.47510585E+01  0.00000000E+00  1.23755293E+01
  1.23755293E+01 -2.47510585E+01  0.00000000E+00  1.23755293E+01  1.23755293E+01
 -2.47510585E+01  0.00000000E+00  1.23755293E+01  1.23755293E+01 -2.47510585E+01
  0.00000000E+00  1.23755293E+01  1.23755293E+01 -2.47510585E+01  0.00000000E+00
  1.23755293E+01  1.23755293E+01 -2.47510585E+01  0.00000000E+00  1.23755293E+01
  1.23755293E+01 -2.47510585E+01  0.00000000E+00  1.23755293E+01  1.23755293E+01
 -2.47510585E+01  0.00000000E+00  1.23755293E+01  1.23755293E+01 -2.47510585E+01
  0.00000000E+00  1.23755293E+01  1.23755293E+01 -2.47510585E+01  0.00000000E+00
  1.23755293E+01  1.23755293E+01 -2.47510585E+01  0.00000000E+00  1.23755293E+01
  1.23755293E+01 -2.47510585E+01  0.00000000E+00  1.23755293E+01  1.23755293E+01
 -2.47510585E+01  0.00000000E+00  1.23755293E+01  1.23755293E+01 -2.47510585E+01
  0.00000000E+00  1.23755293E+01  1.23755293E+01 -2.47510585E+01  0.00000000E+00
  1.23755293E+01  1.23755293E+01 -2.47510585E+01  0.00000000E+00  1.23755293E+01
  1.23755293E+01 -2.47510585E+01  0.00000000E+00  1.23755293E+01  1.23755293E+01
 -2.47510585E+01  0.00000000E+00  1.23755293E+01  1.23755293E+01 -2.47510585E+01
  0.00000000E+00  1.23755293E+01  1.23755293E+01 -2.47510585E+01  0.00000000E+00
  1.23755293E+01  1.23755293E+01 -2.47510585E+01  0.00000000E+00  1.23755293E+01
  1.23755293E+01 -2.47510585E+01  0.00000000E+00  1.23755293E+01  1.23755293E+01
 -2.47510585E+01  0.00000000E+00  1.23755293E+01  1.23755293E+01 -2.47510585E+01
  0.00000000E+00  1.23755293E+01  1.23755293E+01 -2.47510585E+01  0.00000000E+00
  1.23755293E+01  1.23755293E+01 -2.47510585E+01  0.00000000E+00  1.23755293E+01
  1.23755293E+01 -2.47510585E+01  0.00000000E+00  1.23755293E+01  1.23755293E+01
 -2.47510585E+01  0.00000000E+00  1.23755293E+01  1.23755293E+01 -2.47510585E+01
  0.00000000E+00  1.23755293E+01  1.23755293E+01 -2.47510585E+01  0.00000000E+00
  1.23755293E+01  1.23755293E+01 -2.47510585E+01  0.00000000E+00  1.23755293E+01
  1.23755293E+01 -2.47510585E+01  0.00000000E+00  1.23755293E+01  1.23755293E+01
 -2.47510585E+01  0.00000000E+00  1.23755293E+01  1.23755293E+01 -2.47510585E+01
  0.00000000E+00  1.23755293E+01  1.23755293E+01 -2.47510585E+01  0.00000000E+00
  1.23755293E+01  1.23755293E+01 -2.47510585E+01  0.00000000E+00  1.23755293E+01
  1.23755293E+01 -2.47510585E+01  0.00000000E+00  1.23755293E+01  1.23755293E+01
 -2.47510585E+01  0.00000000E+00  1.23755293E+01  1.23755293E+01 -2.47510585E+01
  0.00000000E+00  1.23755293E+01  1.23755293E+01 -2.47510585E+01  0.00000000E+00
  1.23755293E+01  1.23755293E+01 -2.47510585E+01  0.00000000E+00  1.23755293E+01
  1.23755293E+01 -2.47510585E+01  0.00000000E+00  1.23755293E+01  1.23755293E+01
 -2.47510585E+01  0.00000000E+00  1.23755293E+01  1.23755293E+01 -2.47510585E+01
  0.00000000E+00  1.23755293E+01  1.23755293E+01 -2.47510585E+01  0.00000000E+00
  1.23755293E+01  1.23755293E+01 -2.47510585E+01  0.00000000E+00  1.23755293E+01
  1.23755293E+01 -2.47510585E+01  0.00000000E+00  1.23755293E+01  1.23755293E+01
 -2.47510585E+01  0.00000000E+00  1.23755293E+01  1.23755293E+01 -2.47510585E+01
  0.00000000E+00  1.23755293E+01  1.23755293E+01 -2.47510585E+01  0.00000000E+00
  1.23755293E+01  1.23755293E+01 -2.47510585E+01  0.00000000E+00  1.23755293E+01
  1.23755293E+01 -2.47510585E+01  0.00000000E+00  1.23755293E+01  1.23755293E+01
 -2.47510585E+01  0.00000000E+00  1.23755293E+01  1.23755293E+01 -2.47510585E+01
  0.00000000E+00  1.23755293E+01  1.23755293E+01 -2.47510585E+01  0.00000000E+00
  1.23755293E+01  1.23755293E+01 -2.47510585E+01  0.00000000E+00  1.23755293E+01
  1.23755293E+01 -2.47510585E+01  0.00000000E+00  1.23755293E+01  1.23755293E+01
 -2.47510585E+01  0.00000000E+00  1.23755293E+01  1.23755293E+01 -2.47510585E+01
  0.00000000E+00  1.23755293E+01  1.23755293E+01 -2.47510585E+01  0.00000000E+00
  1.23755293E+01  1.23755293E+01 -2.47510585E+01  0.00000000E+00  1.23755293E+01
  1.23755293E+01 -2.47510585E+01  0.00000000E+00  1.23755293E+01  1.23755293E+01
 -2.47510585E+01  0.00000000E+00  1.23755293E+01  1.23755293E+01 -2.47510585E+01
  0.00000000E+00  1.23755293E+01  1.23755293E+01 -2.47510585E+01  0.00000000E+00
  1.23755293E+01  1.23755293E+01 -2.47510585E+01  0.00000000E+00  1.23755293E+01
  1.23755293E+01 -2.47510585E+01  0.00000000E+00  1.23755293E+01  1.23755293E+01
 -2.47510585E+01  0.00000000E+00  1.23755293E+01  1.23755293E+01 -2.47510585E+01
  0.00000000E+00  1.23755293E+01  1.23755293E+01 -2.47510585E+01  0.00000000E+00
  1.23755293E+01  1.23755293E+01 -2.47510585E+01  0.00000000E+00  1.23755293E+01
  1.23755293E+01 -2.47510585E+01  0.00000000E+00  1.23755293E+01  1.23755293E+01
 -2.47510585E+01  0.00000000E+00  1.23755293E+01  1.23755293E+01 -2.47510585E+01
  0.00000000E+00  1.23755293E+01  1.23755293E+01 -2.47510585E+01  0.00000000E+00
  1.23755293E+01  1.23755293E+01 -2.47510585E+01  0.00000000E+00  1.23755293E+01
  1.23755293E+01 -2.47510585E+01  0.00000000E+00  1.23755293E+01  1.23755293E+01
 -2.47510585E+01  0.00000000E+00  1.23755293E+01  1.23755293E+01 -2.47510585E+01
  0.00000000E+00  1.23755293E+01  1.23755293E+01 -2.47510585E+01  0.00000000E+00
  1.23755293E+01  1.23755293E+01 -2.47510585E+01  0.00000000E+00  1.23755293E+01
  1.23755293E+01 -2.47510585E+01  0.00000000E+00  1.23755293E+01  1.23755293E+01
 -2.47510585E+01  0.00000000E+00  1.23755293E+01  1.23755293E+01 -2.47510585E+01
  0.00000000E+00  1.23755293E+01  1.23755293E+01 -2.47510585E+01  0.00000000E+00
  1.23755293E+01  1.23755293E+01 -2.47510585E+01  0.00000000E+00  1.23755293E+01
  1.23755293E+01 -2.47510585E+01  0.00000000E+00  1.23755293E+01  1.23755293E+01
 -2.47510585E+01  0.00000000E+00  1.23755293E+01  1.23755293E+01 -2.47510585E+01
  0.00000000E+00  1.23755293E+01  1.23755293E+01 -2.47510585E+01  0.00000000E+00
  1.23755293E+01  1.23755293E+01 -2.47510585E+01  0.00000000E+00  1.23755293E+01
  1.23755293E+01 -2.47510585E+01  0.00000000E+00  1.23755293E+01  1.23755293E+01
 -2.47510585E+01  0.00000000E+00  1.23755293E+01  1.23755293E+01 -2.47510585E+01
  0.00000000E+00  1.23755293E+01  1.23755293E+01 -2.47510585E+01  0.00000000E+00
  1.23755293E+01  1.23755293E+01 -2.47510585E+01  0.00000000E+00  1.23755293E+01
  1.23755293E+01 -2.47510585E+01  0.00000000E+00  1.23755293E+01  1.23755293E+01
 -2.47510585E+01  0.00000000E+00  1.23755293E+01  1.23755293E+01 -2.47510585E+01
  0.00000000E+00  1.23755293E+01  1.23755293E+01 -2.47510585E+01  0.00000000E+00
  1.23755293E+01  1.23755293E+01 -2.47510585E+01  0.00000000E+00  1.23755293E+01
  1.23755293E+01 -2.47510585E+01  0.00000000E+00  1.23755293E+01  1.23755293E+01
 -2.47510585E+01  0.00000000E+00  1.23755293E+01  1.23755293E+01 -2.47510585E+01
  0.00000000E+00  1.23755293E+01  1.23755293E+01 -2.47510585E+01  0.00000000E+00
  1.23755293E+01  1.23755293E+01 -2.47510585E+01  0.00000000E+00  1.23755293E+01
  1.23755293E+01 -2.47510585E+01  0.00000000E+00  1.23755293E+01  1.23755293E+01
 -2.47510585E+01  0.00000000E+00  1.23755293E+01  1.23755293E+01 -2.47510585E+01
  0.00000000E+00  1.23755293E+01  1.23755293E+01 -2.47510585E+01  0.00000000E+00
  1.23755293E+01  1.23755293E+01 -2.47510585E+01  0.00000000E+00  1.23755293E+01
  1.23755293E+01 -2.47510585E+01  0.00000000E+00  1.23755293E+01  1.23755293E+01
 -2.47510585E+01  0.00000000E+00  1.23755293E+01  1.23755293E+01 -2.47510585E+01
  0.00000000E+00  1.23755293E+01  1.23755293E+01 -2.47510585E+01  0.00000000E+00
  1.23755293E+01  1.23755293E+01 -2.47510585E+01  0.00000000E+00  1.23755293E+01
  1.23755293E+01 -2.47510585E+01  0.00000000E+00  1.23755293E+01  1.23755293E+01
 -2.47510585E+01  0.00000000E+00  1.23755293E+01  1.23755293E+01 -2.47510585E+01
  0.00000000E+00  1.23755293E+01  1.23755293E+01 -2.47510585E+01  0.00000000E+00
  1.23755293E+01  1.23755293E+01 -2.47510585E+01  0.00000000E+00  1.23755293E+01
  1.23755293E+01 -2.47510585E+01  0.00000000E+00  1.23755293E+01  1.23755293E+01
 -2.47510585E+01  0.00000000E+00  1.23755293E+01  1.23755293E+01 -2.47510585E+01
  0.00000000E+00  1.23755293E+01  1.23755293E+01 -2.47510585E+01  0.00000000E+00
  1.23755293E+01  1.23755293E+01 -2.47510585E+01  0.00000000E+00  1.23755293E+01
  1.23755293E+01 -2.47510585E+01  0.00000000E+00  1.23755293E+01  1.23755293E+01
 -2.47510585E+01  0.00000000E+00  1.23755293E+01  1.23755293E+01 -2.47510585E+01
  0.00000000E+00  1.23755293E+01  1.23755293E+01 -2.47510585E+01  0.00000000E+00
  1.23755293E+01  1.23755293E+01 -2.47510585E+01  0.00000000E+00  1.23755293E+01
  1.23755293E+01 -2.47510585E+01  0.00000000E+00  1.23755293E+01  1.23755293E+01
 -2.47510585E+01  0.00000000E+00  1.23755293E+01  1.23755293E+01 -2.47510585E+01
  0.00000000E+00  1.23755293E+01  1.23755293E+01 -2.47510585E+01  0.00000000E+00
  1.23755293E+01  1.23755293E+01 -2.47510585E+01  0.00000000E+00  1.23755293E+01
  1.23755293E+01 -2.47510585E+01  0.00000000E+00  1.23755293E+01  1.23755293E+01
 -2.47510585E+01  0.00000000E+00  1.23755293E+01  1.23755293E+01 -2.47510585E+01
  0.00000000E+00  1.23755293E+01  1.23755293E+01 -2.47510585E+01  0.00000000E+00
  1.23755293E+01  1.23755293E+01 -2.47510585E+01  0.00000000E+00  1.23755293E+01
  1.23755293E+01 -2.47510585E+01  0.00000000E+00  1.23755293E+01  1.23755293E+01
 -2.47510585E+01  0.00000000E+00  1.23755293E+01  1.23755293E+01 -2.47510585E+01
  0.00000000E+00  1.23755293E+01  1.23755293E+01 -2.47510585E+01  0.00000000E+00
  1.23755293E+01  1.23755293E+01 -2.47510585E+01  0.00000000E+00  1.23755293E+01
  1.23755293E+01 -2.47510585E+01  0.00000000E+00  1.23755293E+01  1.23755293E+01
 -2.47510585E+01  0.00000000E+00  1.23755293E+01  1.23755293E+01 -2.47510585E+01
  0.00000000E+00  1.23755293E+01  1.23755293E+01 -2.47510585E+01  0.00000000E+00
  1.23755293E+01  1.23755293E+01 -2.47510585E+01  0.00000000E+00  1.23755293E+01
  1.23755293E+01 -2.47510585E+01  0.00000000E+00  1.23755293E+01  1.23755293E+01
 -2.47510585E+01  0.00000000E+00  1.23755293E+01  1.23755293E+01 -2.47510585E+01
  0.00000000E+00  1.23755293E+01  1.23755293E+01 -2.47510585E+01  0.00000000E+00
  1.23755293E+01  1.23755293E+01 -2.47510585E+01  0.00000000E+00  1.23755293E+01
  1.23755293E+01 -2.47510585E+01  0.00000000E+00  1.23755293E+01  1.23755293E+01
 -2.47510585E+01  0.00000000E+00  1.23755293E+01  1.23755293E+01 -2.47510585E+01
  0.00000000E+00  1.23755293E+01  1.23755293E+01 -2.47510585E+01  0.00000000E+00
  1.23755293E+01  1.23755293E+01 -2.47510585E+01  0.00000000E+00  1.23755293E+01
  1.23755293E+01 -2.47510585E+01  0.00000000E+00  1.23755293E+01  1.23755293E+01
 -2.47510585E+01  0.00000000E+00  1.23755293E+01  1.23755293E+01 -2.47510585E+01
  0.00000000E+00  1.23755293E+01  1.23755293E+01 -2.47510585E+01  0.00000000E+00
  1.23755293E+01  1.23755293E+01 -2.47510585E+01  0.00000000E+00  1.23755293E+01
  1.23755293E+01 -2.47510585E+01  0.00000000E+00  1.23755293E+01  1.23755293E+01
 -2.47510585E+01  0.00000000E+00  1.23755293E+01  1.23755293E+01 -2.47510585E+01
  0.00000000E+00  1.23755293E+01  1.23755293E+01 -2.47510585E+01  0.00000000E+00
  1.23755293E+01  1.23755293E+01 -2.47510585E+01  0.00000000E+00  1.23755293E+01
  1.23755293E+01 -2.47510585E+01  0.00000000E+00  1.23755293E+01  1.23755293E+01
 -2.47510585E+01  0.00000000E+00  1.23755293E+01  1.23755293E+01 -2.47510585E+01
  0.00000000E+00  1.23755293E+01  1.23755293E+01 -2.47510585E+01  0.00000000E+00
  1.23755293E+01  1.23755293E+01 -2.47510585E+01  0.00000000E+00  1.23755293E+01
  1.23755293E+01 -2.47510585E+01  0.00000000E+00  1.23755293E+01  1.23755293E+01
 -2.47510585E+01  0.00000000E+00  1.23755293E+01  1.23755293E+01 -2.47510585E+01
  0.00000000E+00  1.23755293E+01  1.23755293E+01 -2.47510585E+01  0.00000000E+00
  1.23755293E+01  1.23755293E+01 -2.47510585E+01  0.00000000E+00  1.23755293E+01
  1.23755293E+01 -2.47510585E+01  0.00000000E+00  1.23755293E+01  1.23755293E+01
 -2.47510585E+01  0.00000000E+00  1.23755293E+01  1.23755293E+01 -2.47510585E+01
  0.00000000E+00  1.23755293E+01  1.23755293E+01 -2.47510585E+01  0.00000000E+00
  1.23755293E+01  1.23755293E+01 -2.47510585E+01  0.00000000E+00  1.23755293E+01
  1.23755293E+01 -2.47510585E+01  0.00000000E+00  1.23755293E+01  1.23755293E+01
 -2.47510585E+01  0.00000000E+00  1.23755293E+01  1.23755293E+01 -2.47510585E+01
  0.00000000E+00  1.23755293E+01  1.23755293E+01 -2.47510585E+01  0.00000000E+00
  1.23755293E+01  1.23755293E+01 -2.47510585E+01  0.00000000E+00  1.23755293E+01
  1.23755293E+01 -2.47510585E+01  0.00000000E+00  1.23755293E+01  1.23755293E+01
 -2.47510585E+01  0.00000000E+00  1.23755293E+01  1.23755293E+01 -2.47510585E+01
  0.00000000E+00  1.23755293E+01  1.23755293E+01 -2.47510585E+01  0.00000000E+00
  1.23755293E+01  1.23755293E+01 -2.47510585E+01  0.00000000E+00  1.23755293E+01
  1.23755293E+01 -2.47510585E+01  0.00000000E+00  1.23755293E+01  1.23755293E+01
 -2.47510585E+01  0.00000000E+00  1.23755293E+01  1.23755293E+01 -2.47510585E+01
  0.00000000E+00  1.23755293E+01  1.23755293E+01 -2.47510585E+01  0.00000000E+00
  1.23755293E+01  1.23755293E+01 -2.47510585E+01  0.00000000E+00  1.23755293E+01
  1.23755293E+01 -2.47510585E+01  0.00000000E+00  1.23755293E+01  1.23755293E+01
 -2.47510585E+01  0.00000000E+00  1.23755293E+01  1.23755293E+01 -2.47510585E+01
  0.00000000E+00  1.23755293E+01  1.23755293E+01 -2.47510585E+01  0.00000000E+00
  1.23755293E+01  1.23755293E+01 -2.47510585E+01  0.00000000E+00  1.23755293E+01
  1.23755293E+01 -2.47510585E+01  0.00000000E+00  1.23755293E+01  1.23755293E+01
 -2.47510585E+01  0.00000000E+00  1.23755293E+01  1.23755293E+01 -2.47510585E+01
  0.00000000E+00  1.23755293E+01  1.23755293E+01 -2.47510585E+01  0.00000000E+00
  1.23755293E+01  1.23755293E+01 -2.47510585E+01  0.00000000E+00  1.23755293E+01
  1.23755293E+01 -2.47510585E+01  0.00000000E+00  1.23755293E+01  1.23755293E+01
 -2.47510585E+01  0.00000000E+00  1.23755293E+01  1.23755293E+01 -2.47510585E+01
  0.00000000E+00  1.23755293E+01  1.23755293E+01 -2.47510585E+01  0.00000000E+00
  1.23755293E+01  1.23755293E+01 -2.47510585E+01  0.00000000E+00  1.23755293E+01
  1.23755293E+01 -2.47510585E+01  0.00000000E+00  1.23755293E+01  1.23755293E+01
 -2.47510585E+01  0.00000000E+00  1.23755293E+01  1.23755293E+01 -2.47510585E+01
  0.00000000E+00  1.23755293E+01  1.23755293E+01 -2.47510585E+01  0.00000000E+00
  1.23755293E+01  1.23755293E+01 -2.47510585E+01  0.00000000E+00  1.23755293E+01
  1.23755293E+01 -2.47510585E+01  0.00000000E+00  1.23755293E+01  1.23755293E+01
 -2.47510585E+01  0.00000000E+00  1.23755293E+01  1.23755293E+01 -2.47510585E+01
  0.00000000E+00  1.23755293E+01  1.23755293E+01 -2.47510585E+01  0.00000000E+00
  1.23755293E+01  1.23755293E+01 -2.47510585E+01  0.00000000E+00  1.23755293E+01
  1.23755293E+01 -2.47510585E+01  0.00000000E+00  1.23755293E+01  1.23755293E+01
 -2.47510585E+01  0.00000000E+00  1.23755293E+01  1.23755293E+01 -2.47510585E+01
  0.00000000E+00  1.23755293E+01  1.23755293E+01 -2.47510585E+01  0.00000000E+00
  1.23755293E+01  1.23755293E+01 -2.47510585E+01  0.00000000E+00  1.23755293E+01
  1.23755293E+01 -2.47510585E+01  0.00000000E+00  1.23755293E+01  1.23755293E+01
 -2.47510585E+01  0.00000000E+00  1.23755293E+01  1.23755293E+01 -2.47510585E+01
  0.00000000E+00  1.23755293E+01  1.23755293E+01 -2.47510585E+01  0.00000000E+00
  1.23755293E+01  1.23755293E+01 -2.47510585E+01  0.00000000E+00  1.23755293E+01
  1.23755293E+01 -2.47510585E+01  0.00000000E+00  1.23755293E+01  1.23755293E+01
 -2.47510585E+01  0.00000000E+00  1.23755293E+01  1.23755293E+01 -2.47510585E+01
  0.00000000E+00  1.23755293E+01  1.23755293E+01 -2.47510585E+01  0.00000000E+00
  1.23755293E+01  1.23755293E+01 -2.47510585E+01  0.00000000E+00  1.23755293E+01
  1.23755293E+01 -2.47510585E+01  0.00000000E+00  1.23755293E+01  1.23755293E+01
 -2.47510585E+01  0.00000000E+00  1.23755293E+01  1.23755293E+01 -2.47510585E+01
  0.00000000E+00  1.23755293E+01  1.23755293E+01 -2.47510585E+01  0.00000000E+00
  1.23755293E+01  1.23755293E+01 -2.47510585E+01  0.00000000E+00  1.23755293E+01
  1.23755293E+01 -2.47510585E+01  0.00000000E+00  1.23755293E+01  1.23755293E+01
 -2.47510585E+01  0.00000000E+00  1.23755293E+01  1.23755293E+01 -2.47510585E+01
  0.00000000E+00  1.23755293E+01  1.23755293E+01 -2.47510585E+01  0.00000000E+00
  1.23755293E+01  1.23755293E+01 -2.47510585E+01  0.00000000E+00  1.23755293E+01
  1.23755293E+01 -2.47510585E+01  0.00000000E+00  1.23755293E+01  1.23755293E+01
 -2.47510585E+01  0.00000000E+00  1.23755293E+01  1.23755293E+01 -2.47510585E+01
  0.00000000E+00  1.23755293E+01  1.23755293E+01 -2.47510585E+01  0.00000000E+00
  1.23755293E+01  1.23755293E+01 -2.47510585E+01  0.00000000E+00  1.23755293E+01
  1.23755293E+01 -2.47510585E+01  0.00000000E+00  1.23755293E+01  1.23755293E+01
 -2.47510585E+01  0.00000000E+00  1.23755293E+01  1.23755293E+01 -2.47510585E+01
  0.00000000E+00  1.23755293E+01  1.23755293E+01 -2.47510585E+01  0.00000000E+00
  1.23755293E+01  1.23755293E+01 -2.47510585E+01  0.00000000E+00  1.23755293E+01
  1.23755293E+01 -2.47510585E+01  0.00000000E+00  1.23755293E+01  1.23755293E+01
 -2.47510585E+01  0.00000000E+00  1.23755293E+01  1.23755293E+01 -2.47510585E+01
  0.00000000E+00  1.23755293E+01  1.23755293E+01 -2.47510585E+01  0.00000000E+00
  1.23755293E+01  1.23755293E+01 -2.47510585E+01  0.00000000E+00  1.23755293E+01
  1.23755293E+01 -2.47510585E+01  0.00000000E+00  1.23755293E+01  1.23755293E+01
 -2.47510585E+01  0.00000000E+00  1.23755293E+01  1.23755293E+01 -2.47510585E+01
  0.00000000E+00  1.23755293E+01  1.23755293E+01 -2.47510585E+01  0.00000000E+00
  1.23755293E+01  1.23755293E+01 -2.47510585E+01  0.00000000E+00  1.23755293E+01
  1.23755293E+01 -2.47510585E+01  0.00000000E+00  1.23755293E+01  1.23755293E+01
 -2.47510585E+01  0.00000000E+00  1.23755293E+01  1.23755293E+01 -2.47510585E+01
  0.00000000E+00  1.23755293E+01  1.23755293E+01 -2.47510585E+01  0.00000000E+00
  1.23755293E+01  1.23755293E+01 -2.47510585E+01  0.00000000E+00  1.23755293E+01
  1.23755293E+01 -2.47510585E+01  0.00000000E+00  1.23755293E+01  1.23755293E+01
 -2.47510585E+01  0.00000000E+00  1.23755293E+01  1.23755293E+01 -2.47510585E+01
  0.00000000E+00  1.23755293E+01  1.23755293E+01 -2.47510585E+01  0.00000000E+00
  1.23755293E+01  1.23755293E+01 -2.47510585E+01  0.00000000E+00  1.23755293E+01
  1.23755293E+01 -2.47510585E+01  0.00000000E+00  1.23755293E+01  1.23755293E+01
 -2.47510585E+01  0.00000000E+00  1.23755293E+01  1.23755293E+01 -2.47510585E+01
  0.00000000E+00  1.23755293E+01  1.23755293E+01 -2.47510585E+01  0.00000000E+00
  1.23755293E+01  1.23755293E+01 -2.47510585E+01  0.00000000E+00  1.23755293E+01
  1.23755293E+01 -2.47510585E+01  0.00000000E+00  1.23755293E+01  1.23755293E+01
 -2.47510585E+01  0.00000000E+00  1.23755293E+01  1.23755293E+01 -2.47510585E+01
  0.00000000E+00  1.23755293E+01  1.23755293E+01 -2.47510585E+01  0.00000000E+00
  1.23755293E+01  1.23755293E+01 -2.47510585E+01  0.00000000E+00  1.23755293E+01
  1.23755293E+01 -2.47510585E+01  0.00000000E+00  1.23755293E+01  1.23755293E+01
 -2.47510585E+01  0.00000000E+00  1.23755293E+01  1.23755293E+01 -2.47510585E+01
  0.00000000E+00  1.23755293E+01  1.23755293E+01 -2.47510585E+01  0.00000000E+00
  1.23755293E+01  1.23755293E+01 -2.47510585E+01  0.00000000E+00  1.23755293E+01
  1.23755293E+01 -2.47510585E+01  0.00000000E+00  1.23755293E+01  1.23755293E+01
 -2.47510585E+01  0.00000000E+00  1.23755293E+01  1.23755293E+01 -2.47510585E+01
  0.00000000E+00  1.23755293E+01  1.23755293E+01 -2.47510585E+01  0.00000000E+00
  1.23755293E+01  1.23755293E+01 -2.47510585E+01  0.00000000E+00  1.23755293E+01
  1.23755293E+01 -2.47510585E+01  0.00000000E+00  1.23755293E+01  1.23755293E+01
 -2.47510585E+01  0.00000000E+00  1.23755293E+01  1.23755293E+01 -2.47510585E+01
  0.00000000E+00  1.23755293E+01  1.23755293E+01 -2.47510585E+01  0.00000000E+00
  1.23755293E+01  1.23755293E+01 -2.47510585E+01  0.00000000E+00  1.23755293E+01
  1.23755293E+01 -2.47510585E+01  0.00000000E+00  1.23755293E+01  1.23755293E+01
 -2.47510585E+01  0.00000000E+00  1.23755293E+01  1.23755293E+01 -2.47510585E+01
  0.00000000E+00  1.23755293E+01  1.23755293E+01 -2.47510585E+01  0.00000000E+00
  1.23755293E+01  1.23755293E+01 -2.47510585E+01  0.00000000E+00  1.23755293E+01
  1.23755293E+01 -2.47510585E+01  0.00000000E+00  1.23755293E+01  1.23755293E+01
 -2.47510585E+01  0.00000000E+00  1.23755293E+01  1.23755293E+01 -2.47510585E+01
  0.00000000E+00  1.23755293E+01  1.23755293E+01 -2.47510585E+01  0.00000000E+00
  1.23755293E+01  1.23755293E+01 -2.47510585E+01  0.00000000E+00  1.23755293E+01
  1.23755293E+01 -2.47510585E+01  0.00000000E+00  1.23755293E+01  1.23755293E+01
 -2.47510585E+01  0.00000000E+00  1.23755293E+01  1.23755293E+01 -2.47510585E+01
  0.00000000E+00  1.23755293E+01  1.23755293E+01 -2.47510585E+01  0.00000000E+00
  1.23755293E+01  1.23755293E+01 -2.47510585E+01  0.00000000E+00  1.23755293E+01
  1.23755293E+01 -2.47510585E+01  0.00000000E+00  1.23755293E+01  1.23755293E+01
 -2.47510585E+01  0.00000000E+00  1.23755293E+01  1.23755293E+01 -2.47510585E+01
  0.00000000E+00  1.23755293E+01  1.23755293E+01 -2.47510585E+01  0.00000000E+00
  1.23755293E+01  1.23755293E+01 -2.47510585E+01  0.00000000E+00  1.23755293E+01
  1.23755293E+01 -2.47510585E+01  0.00000000E+00  1.23755293E+01  1.23755293E+01
 -2.47510585E+01  0.00000000E+00  1.23755293E+01  1.23755293E+01 -2.47510585E+01
  0.00000000E+00  1.23755293E+01  1.23755293E+01 -2.47510585E+01  0.00000000E+00
  1.23755293E+01  1.23755293E+01 -2.47510585E+01  0.00000000E+00  1.23755293E+01
  1.23755293E+01 -2.47510585E+01  0.00000000E+00  1.23755293E+01  1.23755293E+01
 -2.47510585E+01  0.00000000E+00  1.23755293E+01  1.23755293E+01 -2.47510585E+01
  0.00000000E+00  1.23755293E+01  1.23755293E+01 -2.47510585E+01  0.00000000E+00
  1.23755293E+01  1.23755293E+01 -2.47510585E+01  0.00000000E+00  1.23755293E+01
  1.23755293E+01 -2.47510585E+01  0.00000000E+00  1.23755293E+01  1.23755293E+01
 -2.47510585E+01  0.00000000E+00  1.23755293E+01  1.23755293E+01 -2.47510585E+01
  0.00000000E+00  1.23755293E+01  1.23755293E+01 -2.47510585E+01  0.00000000E+00
  1.23755293E+01  1.23755293E+01 -2.47510585E+01  0.00000000E+00  1.23755293E+01
  1.23755293E+01 -2.47510585E+01  0.00000000E+00  1.23755293E+01  1.23755293E+01
 -2.47510585E+01  0.00000000E+00  1.23755293E+01  1.23755293E+01 -2.47510585E+01
  0.00000000E+00  1.23755293E+01  1.23755293E+01 -2.47510585E+01  0.00000000E+00
  1.23755293E+01  1.23755293E+01 -2.47510585E+01  0.00000000E+00  1.23755293E+01
  1.23755293E+01 -2.47510585E+01  0.00000000E+00  1.23755293E+01  1.23755293E+01
 -2.47510585E+01  0.00000000E+00  1.23755293E+01  1.23755293E+01 -2.47510585E+01
  0.00000000E+00  1.23755293E+01  1.23755293E+01 -2.47510585E+01  0.00000000E+00
  1.23755293E+01  1.23755293E+01 -2.47510585E+01  0.00000000E+00  1.23755293E+01
  1.23755293E+01 -2.47510585E+01  0.00000000E+00  1.23755293E+01  1.23755293E+01
 -2.47510585E+01  0.00000000E+00  1.23755293E+01  1.23755293E+01 -2.47510585E+01
  0.00000000E+00  1.23755293E+01  1.23755293E+01 -2.47510585E+01  0.00000000E+00
  1.23755293E+01  1.23755293E+01 -2.47510585E+01  0.00000000E+00  1.23755293E+01
  1.23755293E+01 -2.47510585E+01  0.00000000E+00  1.23755293E+01  1.23755293E+01
 -2.47510585E+01  0.00000000E+00  1.23755293E+01  1.23755293E+01 -2.47510585E+01
  0.00000000E+00  1.23755293E+01  1.23755293E+01 -2.47510585E+01  0.00000000E+00
  1.23755293E+01  1.23755293E+01 -2.47510585E+01  0.00000000E+00  1.23755293E+01
  1.23755293E+01 -2.47510585E+01  0.00000000E+00  1.23755293E+01  1.23755293E+01
 -2.47510585E+01  0.00000000E+00  1.23755293E+01  1.23755293E+01 -2.47510585E+01
  0.00000000E+00  1.23755293E+01  1.23755293E+01 -2.47510585E+01  0.00000000E+00
  1.23755293E+01  1.23755293E+01 -2.47510585E+01  0.00000000E+00  1.23755293E+01
  1.23755293E+01 -2.47510585E+01  0.00000000E+00  1.23755293E+01  1.23755293E+01
 -2.47510585E+01  0.00000000E+00  1.23755293E+01  1.23755293E+01 -2.47510585E+01
  0.00000000E+00  1.23755293E+01  1.23755293E+01 -2.47510585E+01  0.00000000E+00
  1.23755293E+01  1.23755293E+01 -2.47510585E+01  0.00000000E+00  1.23755293E+01
  1.23755293E+01 -2.47510585E+01  0.00000000E+00  1.23755293E+01  1.23755293E+01
 -2.47510585E+01  0.00000000E+00  1.23755293E+01  1.23755293E+01 -2.47510585E+01
  0.00000000E+00  1.23755293E+01  1.23755293E+01 -2.47510585E+01  0.00000000E+00
  1.23755293E+01  1.23755293E+01 -2.47510585E+01  0.00000000E+00  1.23755293E+01
  1.23755293E+01 -2.47510585E+01  0.00000000E+00  1.23755293E+01  1.23755293E+01
 -2.47510585E+01  0.00000000E+00  1.23755293E+01  1.23755293E+01 -2.47510585E+01
  0.00000000E+00  1.23755293E+01  1.23755293E+01 -2.47510585E+01  0.00000000E+00
  1.23755293E+01  1.23755293E+01 -2.47510585E+01  0.00000000E+00  1.23755293E+01
  1.23755293E+01 -2.47510585E+01  0.00000000E+00  1.23755293E+01  1.23755293E+01
 -2.47510585E+01  0.00000000E+00  1.23755293E+01  1.23755293E+01 -2.47510585E+01
  0.00000000E+00  1.23755293E+01  1.23755293E+01 -2.47510585E+01  0.00000000E+00
  1.23755293E+01  1.23755293E+01 -2.47510585E+01  0.00000000E+00  1.23755293E+01
  1.23755293E+01 -2.47510585E+01  0.00000000E+00  1.23755293E+01  1.23755293E+01
 -2.47510585E+01  0.00000000E+00  1.23755293E+01  1.23755293E+01 -2.47510585E+01
  0.00000000E+00  1.23755293E+01  1.23755293E+01 -2.47510585E+01  0.00000000E+00
  1.23755293E+01  1.23755293E+01 -2.47510585E+01  0.00000000E+00  1.23755293E+01
  1.23755293E+01 -2.47510585E+01  0.00000000E+00  1.23755293E+01  1.23755293E+01
 -2.47510585E+01  0.00000000E+00  1.23755293E+01  1.23755293E+01 -2.47510585E+01
  0.00000000E+00  1.23755293E+01  1.23755293E+01 -2.47510585E+01  0.00000000E+00
  1.23755293E+01  1.23755293E+01 -2.47510585E+01  0.00000000E+00  1.23755293E+01
  1.23755293E+01 -2.47510585E+01  0.00000000E+00  1.23755293E+01  1.23755293E+01
 -2.47510585E+01  0.00000000E+00  1.23755293E+01  1.23755293E+01 -2.47510585E+01
  0.00000000E+00  1.23755293E+01  1.23755293E+01 -2.47510585E+01  0.00000000E+00
  1.23755293E+01  1.23755293E+01 -2.47510585E+01  0.00000000E+00  1.23755293E+01
  1.23755293E+01 -2.47510585E+01  0.00000000E+00  1.23755293E+01  1.23755293E+01
 -2.47510585E+01  0.00000000E+00  1.23755293E+01  1.23755293E+01 -2.47510585E+01
  0.00000000E+00  1.23755293E+01  1.23755293E+01 -2.47510585E+01  0.00000000E+00
  1.23755293E+01  1.23755293E+01 -2.47510585E+01  0.00000000E+00  1.23755293E+01
  1.23755293E+01 -2.47510585E+01  0.00000000E+00  1.23755293E+01  1.23755293E+01
 -2.47510585E+01  0.00000000E+00  1.23755293E+01  1.23755293E+01 -2.47510585E+01
  0.00000000E+00  1.23755293E+01  1.23755293E+01 -2.47510585E+01  0.00000000E+00
  1.23755293E+01  1.23755293E+01 -2.47510585E+01  0.00000000E+00  1.23755293E+01
  1.23755293E+01 -2.47510585E+01  0.00000000E+00  1.23755293E+01  1.23755293E+01
 -2.47510585E+01  0.00000000E+00  1.23755293E+01  1.23755293E+01 -2.47510585E+01
  0.00000000E+00  1.23755293E+01  1.23755293E+01 -2.47510585E+01  0.00000000E+00
  1.23755293E+01  1.23755293E+01 -2.47510585E+01  0.00000000E+00  1.23755293E+01
  1.23755293E+01 -2.47510585E+01  0.00000000E+00  1.23755293E+01  1.23755293E+01
 -2.47510585E+01  0.00000000E+00  1.23755293E+01  1.23755293E+01 -2.47510585E+01
  0.00000000E+00  1.23755293E+01  1.23755293E+01 -2.47510585E+01  0.00000000E+00
  1.23755293E+01  1.23755293E+01 -2.47510585E+01  0.00000000E+00  1.23755293E+01
  1.23755293E+01 -2.47510585E+01  0.00000000E+00  1.23755293E+01  1.23755293E+01
 -2.47510585E+01  0.00000000E+00  1.23755293E+01  1.23755293E+01 -2.47510585E+01
  0.00000000E+00  1.23755293E+01  1.23755293E+01 -2.47510585E+01  0.00000000E+00
  1.23755293E+01  1.23755293E+01 -2.47510585E+01  0.00000000E+00  1.23755293E+01
  1.23755293E+01 -2.47510585E+01  0.00000000E+00  1.23755293E+01  1.23755293E+01
 -2.47510585E+01  0.00000000E+00  1.23755293E+01  1.23755293E+01 -2.47510585E+01
  0.00000000E+00  1.23755293E+01  1.23755293E+01 -2.47510585E+01  0.00000000E+00
  1.23755293E+01  1.23755293E+01 -2.47510585E+01  0.00000000E+00  1.23755293E+01
  1.23755293E+01 -2.47510585E+01  0.00000000E+00  1.23755293E+01  1.23755293E+01
 -2.47510585E+01  0.00000000E+00  1.23755293E+01  1.23755293E+01 -2.47510585E+01
  0.00000000E+00  1.23755293E+01  1.23755293E+01 -2.47510585E+01  0.00000000E+00
  1.23755293E+01  1.23755293E+01 -2.47510585E+01  0.00000000E+00  1.23755293E+01
  1.23755293E+01 -2.47510585E+01  0.00000000E+00  1.23755293E+01  1.23755293E+01
 -2.47510585E+01  0.00000000E+00  1.23755293E+01  1.23755293E+01 -2.47510585E+01
  0.00000000E+00  1.23755293E+01  1.23755293E+01 -2.47510585E+01  0.00000000E+00
  1.23755293E+01  1.23755293E+01 -2.47510585E+01  0.00000000E+00  1.23755293E+01
  1.23755293E+01 -2.47510585E+01  0.00000000E+00  1.23755293E+01  1.23755293E+01
 -2.47510585E+01  0.00000000E+00  1.23755293E+01  1.23755293E+01 -2.47510585E+01
  0.00000000E+00  1.23755293E+01  1.23755293E+01 -2.47510585E+01  0.00000000E+00
  1.23755293E+01  1.23755293E+01 -2.47510585E+01  0.00000000E+00  1.23755293E+01
  1.23755293E+01 -2.47510585E+01  0.00000000E+00  1.23755293E+01  1.23755293E+01
 -2.47510585E+01  0.00000000E+00  1.23755293E+01  1.23755293E+01 -2.47510585E+01
  0.00000000E+00  1.23755293E+01  1.23755293E+01 -2.47510585E+01  0.00000000E+00
  1.23755293E+01  1.23755293E+01 -2.47510585E+01  0.00000000E+00  1.23755293E+01
  1.23755293E+01 -2.47510585E+01  0.00000000E+00  1.23755293E+01  1.23755293E+01
 -2.47510585E+01  0.00000000E+00  1.23755293E+01  1.23755293E+01 -2.47510585E+01
  0.00000000E+00  1.23755293E+01  1.23755293E+01 -2.47510585E+01  0.00000000E+00
  1.23755293E+01  1.23755293E+01 -2.47510585E+01  0.00000000E+00  1.23755293E+01
  1.23755293E+01 -2.47510585E+01  0.00000000E+00  1.23755293E+01  1.23755293E+01
 -2.47510585E+01  0.00000000E+00  1.23755293E+01  1.23755293E+01 -2.47510585E+01
  0.00000000E+00  1.23755293E+01  1.23755293E+01 -2.47510585E+01  0.00000000E+00
  1.23755293E+01  1.23755293E+01 -2.47510585E+01  0.00000000E+00  1.23755293E+01
  1.23755293E+01 -2.47510585E+01  0.00000000E+00  1.23755293E+01  1.23755293E+01
 -2.47510585E+01  0.00000000E+00  1.23755293E+01  1.23755293E+01 -2.47510585E+01
  0.00000000E+00  1.23755293E+01  1.23755293E+01 -2.47510585E+01  0.00000000E+00
  1.23755293E+01  1.23755293E+01 -2.47510585E+01  0.00000000E+00  1.23755293E+01
  1.23755293E+01 -2.47510585E+01  0.00000000E+00  1.23755293E+01  1.23755293E+01
 -2.47510585E+01  0.00000000E+00  1.23755293E+01  1.23755293E+01 -2.47510585E+01
  0.00000000E+00  1.23755293E+01  1.23755293E+01 -2.47510585E+01  0.00000000E+00
  1.23755293E+01  1.23755293E+01 -2.47510585E+01  0.00000000E+00  1.23755293E+01
  1.23755293E+01 -2.47510585E+01  0.00000000E+00  1.23755293E+01  1.23755293E+01
 -2.47510585E+01  0.00000000E+00  1.23755293E+01  1.23755293E+01 -2.47510585E+01
  0.00000000E+00  1.23755293E+01  1.23755293E+01 -2.47510585E+01  0.00000000E+00
  1.23755293E+01  1.23755293E+01 -2.47510585E+01  0.00000000E+00  1.23755293E+01
  1.23755293E+01 -2.47510585E+01  0.00000000E+00  1.23755293E+01  1.23755293E+01
 -2.47510585E+01  0.00000000E+00  1.23755293E+01  1.23755293E+01 -2.47510585E+01
  0.00000000E+00  1.23755293E+01  1.23755293E+01 -2.47510585E+01  0.00000000E+00
  1.23755293E+01  1.23755293E+01 -2.47510585E+01  0.00000000E+00  1.23755293E+01
  1.23755293E+01 -2.47510585E+01  0.00000000E+00  1.23755293E+01  1.23755293E+01
 -2.47510585E+01  0.00000000E+00  1.23755293E+01  1.23755293E+01 -2.47510585E+01
  0.00000000E+00  1.23755293E+01  1.23755293E+01 -2.47510585E+01  0.00000000E+00
  1.23755293E+01  1.23755293E+01 -2.47510585E+01  0.00000000E+00  1.23755293E+01
  1.23755293E+01 -2.47510585E+01  0.00000000E+00  1.23755293E+01  1.23755293E+01
 -2.47510585E+01  0.00000000E+00  1.23755293E+01  1.23755293E+01 -2.47510585E+01
  0.00000000E+00  1.23755293E+01  1.23755293E+01 -2.47510585E+01  0.00000000E+00
  1.23755293E+01  1.23755293E+01 -2.47510585E+01  0.00000000E+00  1.23755293E+01
  1.23755293E+01 -2.47510585E+01  0.00000000E+00  1.23755293E+01  1.23755293E+01
 -2.47510585E+01  0.00000000E+00  1.23755293E+01  1.23755293E+01 -2.47510585E+01
  0.00000000E+00  1.23755293E+01  1.23755293E+01 -2.47510585E+01  0.00000000E+00
  1.23755293E+01  1.23755293E+01 -2.47510585E+01  0.00000000E+00  1.23755293E+01
  1.23755293E+01 -2.47510585E+01  0.00000000E+00  1.23755293E+01  1.23755293E+01
 -2.47510585E+01  0.00000000E+00  1.23755293E+01  1.23755293E+01 -2.47510585E+01
  0.00000000E+00  1.23755293E+01  1.23755293E+01 -2.47510585E+01  0.00000000E+00
  1.23755293E+01  1.23755293E+01 -2.47510585E+01  0.00000000E+00  1.23755293E+01
  1.23755293E+01 -2.47510585E+01  0.00000000E+00  1.23755293E+01  1.23755293E+01
 -2.47510585E+01  0.00000000E+00  1.23755293E+01  1.23755293E+01 -2.47510585E+01
  0.00000000E+00  1.23755293E+01  1.23755293E+01 -2.47510585E+01  0.00000000E+00
  1.23755293E+01  1.23755293E+01 -2.47510585E+01  0.00000000E+00  1.23755293E+01
  1.23755293E+01 -2.47510585E+01  0.00000000E+00  1.23755293E+01  1.23755293E+01
 -2.47510585E+01  0.00000000E+00  1.23755293E+01  1.23755293E+01 -2.47510585E+01
  0.00000000E+00  1.23755293E+01  1.23755293E+01 -2.47510585E+01  0.00000000E+00
  1.23755293E+01  1.23755293E+01 -2.47510585E+01  0.00000000E+00  1.23755293E+01
  1.23755293E+01 -2.47510585E+01  0.00000000E+00  1.23755293E+01  1.23755293E+01
 -2.47510585E+01  0.00000000E+00  1.23755293E+01  1.23755293E+01 -2.47510585E+01
  0.00000000E+00  1.23755293E+01  1.23755293E+01 -2.47510585E+01  0.00000000E+00
  1.23755293E+01  1.23755293E+01 -2.47510585E+01  0.00000000E+00  1.23755293E+01
  1.23755293E+01 -2.47510585E+01  0.00000000E+00  1.23755293E+01  1.23755293E+01
 -2.47510585E+01  0.00000000E+00  1.23755293E+01  1.23755293E+01 -2.47510585E+01
  0.00000000E+00  1.23755293E+01  1.23755293E+01 -2.47510585E+01  0.00000000E+00
  1.23755293E+01  1.23755293E+01 -2.47510585E+01  0.00000000E+00  1.23755293E+01
  1.23755293E+01 -2.47510585E+01  0.00000000E+00  1.23755293E+01  1.23755293E+01
 -2.47510585E+01  0.00000000E+00  1.23755293E+01  1.23755293E+01 -2.47510585E+01
  0.00000000E+00  1.23755293E+01  1.23755293E+01 -2.47510585E+01  0.00000000E+00
  1.23755293E+01  1.23755293E+01 -2.47510585E+01  0.00000000E+00  1.23755293E+01
  1.23755293E+01 -2.47510585E+01  0.00000000E+00  1.23755293E+01  1.23755293E+01
 -2.47510585E+01  0.00000000E+00  1.23755293E+01  1.23755293E+01 -2.47510585E+01
  0.00000000E+00  1.23755293E+01  1.23755293E+01 -2.47510585E+01  0.00000000E+00
  1.23755293E+01  1.23755293E+01 -2.47510585E+01  0.00000000E+00  1.23755293E+01
  1.23755293E+01 -2.47510585E+01  0.00000000E+00  1.23755293E+01  1.23755293E+01
 -2.47510585E+01  0.00000000E+00  1.23755293E+01  1.23755293E+01 -2.47510585E+01
  0.00000000E+00  1.23755293E+01  1.23755293E+01 -2.47510585E+01  0.00000000E+00
  1.23755293E+01  1.23755293E+01 -2.47510585E+01  0.00000000E+00  1.23755293E+01
  1.23755293E+01 -2.47510585E+01  0.00000000E+00  1.23755293E+01  1.23755293E+01
 -2.47510585E+01  0.00000000E+00  1.23755293E+01  1.23755293E+01 -2.47510585E+01
  0.00000000E+00  1.23755293E+01  1.23755293E+01 -2.47510585E+01  0.00000000E+00
  1.23755293E+01  1.23755293E+01 -2.47510585E+01  0.00000000E+00  1.23755293E+01
  1.23755293E+01 -2.47510585E+01  0.00000000E+00  1.23755293E+01  1.23755293E+01
 -2.47510585E+01  0.00000000E+00  1.23755293E+01  1.23755293E+01 -2.47510585E+01
  0.00000000E+00  1.23755293E+01  1.23755293E+01 -2.47510585E+01  0.00000000E+00
  1.23755293E+01  1.23755293E+01 -2.47510585E+01  0.00000000E+00  1.23755293E+01
  1.23755293E+01 -2.47510585E+01  0.00000000E+00  1.23755293E+01  1.23755293E+01
 -2.47510585E+01  0.00000000E+00  1.23755293E+01  1.23755293E+01 -2.47510585E+01
  0.00000000E+00  1.23755293E+01  1.23755293E+01 -2.47510585E+01  0.00000000E+00
  1.23755293E+01  1.23755293E+01 -2.47510585E+01  0.00000000E+00  1.23755293E+01
  1.23755293E+01 -2.47510585E+01  0.00000000E+00  1.23755293E+01  1.23755293E+01
 -2.47510585E+01  0.00000000E+00  1.23755293E+01  1.23755293E+01 -2.47510585E+01
  0.00000000E+00  1.23755293E+01  1.23755293E+01 -2.47510585E+01  0.00000000E+00
  1.23755293E+01  1.23755293E+01 -2.47510585E+01  0.00000000E+00  1.23755293E+01
  1.23755293E+01 -2.47510585E+01  0.00000000E+00  1.23755293E+01  1.23755293E+01
 -2.47510585E+01  0.00000000E+00  1.23755293E+01  1.23755293E+01 -2.47510585E+01
  0.00000000E+00  1.23755293E+01  1.23755293E+01 -2.47510585E+01  0.00000000E+00
  1.23755293E+01  1.23755293E+01 -2.47510585E+01  0.00000000E+00  1.23755293E+01
  1.23755293E+01 -2.47510585E+01  0.00000000E+00  1.23755293E+01  1.23755293E+01
 -2.47510585E+01  0.00000000E+00  1.23755293E+01  1.23755293E+01 -2.47510585E+01
  0.00000000E+00  1.23755293E+01  1.23755293E+01 -2.47510585E+01  0.00000000E+00
  1.23755293E+01  1.23755293E+01 -2.47510585E+01  0.00000000E+00  1.23755293E+01
  1.23755293E+01 -2.47510585E+01  0.00000000E+00  1.23755293E+01  1.23755293E+01
 -2.47510585E+01  0.00000000E+00  1.23755293E+01  1.23755293E+01 -2.47510585E+01
  0.00000000E+00  1.23755293E+01  1.23755293E+01 -2.47510585E+01  0.00000000E+00
  1.23755293E+01  1.23755293E+01 -2.47510585E+01  0.00000000E+00  1.23755293E+01
  1.23755293E+01 -2.47510585E+01  0.00000000E+00  1.23755293E+01  1.23755293E+01
 -2.47510585E+01  0.00000000E+00  1.23755293E+01  1.23755293E+01 -2.47510585E+01
  0.00000000E+00  1.23755293E+01  1.23755293E+01 -2.47510585E+01  0.00000000E+00
  1.23755293E+01  1.23755293E+01 -2.47510585E+01  0.00000000E+00  1.23755293E+01
  1.23755293E+01 -2.47510585E+01  0.00000000E+00  1.23755293E+01  1.23755293E+01
 -2.47510585E+01  0.00000000E+00  1.23755293E+01  1.23755293E+01 -2.47510585E+01
  0.00000000E+00  1.23755293E+01  1.23755293E+01 -2.47510585E+01  0.00000000E+00
  1.23755293E+01  1.23755293E+01 -2.47510585E+01  0.00000000E+00  1.23755293E+01
  1.23755293E+01 -2.47510585E+01  0.00000000E+00  1.23755293E+01  1.23755293E+01
 -2.47510585E+01  0.00000000E+00  1.23755293E+01  1.23755293E+01 -2.47510585E+01
  0.00000000E+00  1.23755293E+01  1.23755293E+01 -2.47510585E+01  0.00000000E+00
  1.23755293E+01  1.23755293E+01 -2.47510585E+01  0.00000000E+00  1.23755293E+01
  1.23755293E+01 -2.47510585E+01  0.00000000E+00  1.23755293E+01  1.23755293E+01
 -2.47510585E+01  0.00000000E+00  1.23755293E+01  1.23755293E+01 -2.47510585E+01
  0.00000000E+00  1.23755293E+01  1.23755293E+01 -2.47510585E+01  0.00000000E+00
  1.23755293E+01  1.23755293E+01 -2.47510585E+01  0.00000000E+00  1.23755293E+01
  1.23755293E+01 -2.47510585E+01  0.00000000E+00  1.23755293E+01  1.23755293E+01
 -2.47510585E+01  0.00000000E+00  1.23755293E+01  1.23755293E+01 -2.47510585E+01
  0.00000000E+00  1.23755293E+01  1.23755293E+01 -2.47510585E+01  0.00000000E+00
  1.23755293E+01  1.23755293E+01 -2.47510585E+01  0.00000000E+00  1.23755293E+01
  1.23755293E+01 -2.47510585E+01  0.00000000E+00  1.23755293E+01  1.23755293E+01
 -2.47510585E+01  0.00000000E+00  1.23755293E+01  1.23755293E+01 -2.47510585E+01
  0.00000000E+00  1.23755293E+01  1.23755293E+01 -2.47510585E+01  0.00000000E+00
  1.23755293E+01  1.23755293E+01 -2.47510585E+01  0.00000000E+00  1.23755293E+01
  1.23755293E+01 -2.47510585E+01  0.00000000E+00  1.23755293E+01  1.23755293E+01
 -2.47510585E+01  0.00000000E+00  1.23755293E+01  1.23755293E+01 -2.47510585E+01
  0.00000000E+00  1.23755293E+01  1.23755293E+01 -2.47510585E+01  0.00000000E+00
  1.23755293E+01  1.23755293E+01 -2.47510585E+01  0.00000000E+00  1.23755293E+01
  1.23755293E+01 -2.47510585E+01  0.00000000E+00  1.23755293E+01  1.23755293E+01
 -2.47510585E+01  0.00000000E+00  1.23755293E+01  1.23755293E+01 -2.47510585E+01
  0.00000000E+00  1.23755293E+01  1.23755293E+01 -2.47510585E+01  0.00000000E+00
  1.23755293E+01  1.23755293E+01 -2.47510585E+01  0.00000000E+00  1.23755293E+01
  1.23755293E+01 -2.47510585E+01  0.00000000E+00  1.23755293E+01  1.23755293E+01
 -2.47510585E+01  0.00000000E+00  1.23755293E+01  1.23755293E+01 -2.47510585E+01
  0.00000000E+00  1.23755293E+01  1.23755293E+01 -2.47510585E+01  0.00000000E+00
  1.23755293E+01  1.23755293E+01 -2.47510585E+01  0.00000000E+00  1.23755293E+01
  1.23755293E+01 -2.47510585E+01  0.00000000E+00  1.23755293E+01  1.23755293E+01
 -2.47510585E+01  0.00000000E+00  1.23755293E+01  1.23755293E+01 -2.47510585E+01
  0.00000000E+00  1.23755293E+01  1.23755293E+01 -2.47510585E+01  0.00000000E+00
  1.23755293E+01  1.23755293E+01 -2.47510585E+01  0.00000000E+00  1.23755293E+01
  1.23755293E+01 -2.47510585E+01  0.00000000E+00  1.23755293E+01  1.23755293E+01
 -2.47510585E+01  0.00000000E+00  1.23755293E+01  1.23755293E+01 -2.47510585E+01
  0.00000000E+00  1.23755293E+01  1.23755293E+01 -2.47510585E+01  0.00000000E+00
  1.23755293E+01  1.23755293E+01 -2.47510585E+01  0.00000000E+00  1.23755293E+01
  1.23755293E+01 -2.47510585E+01  0.00000000E+00  1.23755293E+01  1.23755293E+01
 -2.47510585E+01  0.00000000E+00  1.23755293E+01  1.23755293E+01 -2.47510585E+01
  0.00000000E+00  1.23755293E+01  1.23755293E+01 -2.47510585E+01  0.00000000E+00
  1.23755293E+01  1.23755293E+01 -2.47510585E+01  0.00000000E+00  1.23755293E+01
  1.23755293E+01 -2.47510585E+01  0.00000000E+00  1.23755293E+01  1.23755293E+01
 -2.47510585E+01  0.00000000E+00  1.23755293E+01  1.23755293E+01 -2.47510585E+01
  0.00000000E+00  1.23755293E+01  1.23755293E+01 -2.47510585E+01  0.00000000E+00
  1.23755293E+01  1.23755293E+01 -2.47510585E+01  0.00000000E+00  1.23755293E+01
  1.23755293E+01 -2.47510585E+01  0.00000000E+00  1.23755293E+01  1.23755293E+01
 -2.47510585E+01  0.00000000E+00  1.23755293E+01  1.23755293E+01 -2.47510585E+01
  0.00000000E+00  1.23755293E+01  1.23755293E+01 -2.47510585E+01  0.00000000E+00
  1.23755293E+01  1.23755293E+01 -2.47510585E+01  0.00000000E+00  1.23755293E+01
  1.23755293E+01 -2.47510585E+01  0.00000000E+00  1.23755293E+01  1.23755293E+01
 -2.47510585E+01  0.00000000E+00  1.23755293E+01  1.23755293E+01 -2.47510585E+01
  0.00000000E+00  1.23755293E+01  1.23755293E+01 -2.47510585E+01  0.00000000E+00
  1.23755293E+01  1.23755293E+01 -2.47510585E+01  0.00000000E+00  1.23755293E+01
  1.23755293E+01 -2.47510585E+01  0.00000000E+00  1.23755293E+01  1.23755293E+01
 -2.47510585E+01  0.00000000E+00  1.23755293E+01  1.23755293E+01 -2.47510585E+01
  0.00000000E+00  1.23755293E+01  1.23755293E+01 -2.47510585E+01  0.00000000E+00
  1.23755293E+01  1.23755293E+01 -2.47510585E+01  0.00000000E+00  1.23755293E+01
  1.23755293E+01 -2.47510585E+01  0.00000000E+00  1.23755293E+01  1.23755293E+01
 -2.47510585E+01  0.00000000E+00  1.23755293E+01  1.23755293E+01 -2.47510585E+01
  0.00000000E+00  1.23755293E+01  1.23755293E+01 -2.47510585E+01  0.00000000E+00
  1.23755293E+01  1.23755293E+01 -2.47510585E+01  0.00000000E+00  1.23755293E+01
  1.23755293E+01 -2.47510585E+01  0.00000000E+00  1.23755293E+01  1.23755293E+01
 -2.47510585E+01  0.00000000E+00  1.23755293E+01  1.23755293E+01 -2.47510585E+01
  0.00000000E+00  1.23755293E+01  1.23755293E+01 -2.47510585E+01  0.00000000E+00
  1.23755293E+01  1.23755293E+01 -2.47510585E+01  0.00000000E+00  1.23755293E+01
  1.23755293E+01 -2.47510585E+01  0.00000000E+00  1.23755293E+01  1.23755293E+01
 -2.47510585E+01  0.00000000E+00  1.23755293E+01  1.23755293E+01 -2.47510585E+01
  0.00000000E+00  1.23755293E+01  1.23755293E+01 -2.47510585E+01  0.00000000E+00
  1.23755293E+01  1.23755293E+01 -2.47510585E+01  0.00000000E+00  1.23755293E+01
  1.23755293E+01 -2.47510585E+01  0.00000000E+00  1.23755293E+01  1.23755293E+01
 -2.47510585E+01  0.00000000E+00  1.23755293E+01  1.23755293E+01 -2.47510585E+01
  0.00000000E+00  1.23755293E+01  1.23755293E+01 -2.47510585E+01  0.00000000E+00
  1.23755293E+01  1.23755293E+01 -2.47510585E+01  0.00000000E+00  1.23755293E+01
  1.23755293E+01 -2.47510585E+01  0.00000000E+00  1.23755293E+01  1.23755293E+01
 -2.47510585E+01  0.00000000E+00  1.23755293E+01  1.23755293E+01 -2.47510585E+01
  0.00000000E+00  1.23755293E+01  1.23755293E+01 -2.47510585E+01  0.00000000E+00
  1.23755293E+01  1.23755293E+01 -2.47510585E+01  0.00000000E+00  1.23755293E+01
  1.23755293E+01 -2.47510585E+01  0.00000000E+00  1.23755293E+01  1.23755293E+01
 -2.47510585E+01  0.00000000E+00  1.23755293E+01  1.23755293E+01 -2.47510585E+01
  0.00000000E+00  1.23755293E+01  1.23755293E+01 -2.47510585E+01  0.00000000E+00
  1.23755293E+01  1.23755293E+01 -2.47510585E+01  0.00000000E+00  1.23755293E+01
  1.23755293E+01 -2.47510585E+01  0.00000000E+00  1.23755293E+01  1.23755293E+01
 -2.47510585E+01  0.00000000E+00  1.23755293E+01  1.23755293E+01 -2.47510585E+01
  0.00000000E+00  1.23755293E+01  1.23755293E+01 -2.47510585E+01  0.00000000E+00
  1.23755293E+01  1.23755293E+01 -2.47510585E+01  0.00000000E+00  1.23755293E+01
  1.23755293E+01 -2.47510585E+01  0.00000000E+00  1.23755293E+01  1.23755293E+01
 -2.47510585E+01  0.00000000E+00  1.23755293E+01  1.23755293E+01 -2.47510585E+01
  0.00000000E+00  1.23755293E+01  1.23755293E+01 -2.47510585E+01  0.00000000E+00
  1.23755293E+01  1.23755293E+01 -2.47510585E+01  0.00000000E+00  1.23755293E+01
  1.23755293E+01 -2.47510585E+01  0.00000000E+00  1.23755293E+01  1.23755293E+01
 -2.47510585E+01  0.00000000E+00  1.23755293E+01  1.23755293E+01 -2.47510585E+01
  0.00000000E+00  1.23755293E+01  1.23755293E+01 -2.47510585E+01  0.00000000E+00
  1.23755293E+01  1.23755293E+01 -2.47510585E+01  0.00000000E+00  1.23755293E+01
  1.23755293E+01 -2.47510585E+01  0.00000000E+00  1.23755293E+01  1.23755293E+01
 -2.47510585E+01  0.00000000E+00  1.23755293E+01  1.23755293E+01 -2.47510585E+01
  0.00000000E+00  1.23755293E+01  1.23755293E+01 -2.47510585E+01  0.00000000E+00
  1.23755293E+01  1.23755293E+01 -2.47510585E+01  0.00000000E+00  1.23755293E+01
  1.23755293E+01 -2.47510585E+01  0.00000000E+00  1.23755293E+01  1.23755293E+01
 -2.47510585E+01  0.00000000E+00  1.23755293E+01  1.23755293E+01 -2.47510585E+01
  0.00000000E+00  1.23755293E+01  1.23755293E+01 -2.47510585E+01  0.00000000E+00
  1.23755293E+01  1.23755293E+01 -2.47510585E+01  0.00000000E+00  1.23755293E+01
  1.23755293E+01 -2.47510585E+01  0.00000000E+00  1.23755293E+01  1.23755293E+01
 -2.47510585E+01  0.00000000E+00  1.23755293E+01  1.23755293E+01 -2.47510585E+01
  0.00000000E+00  1.23755293E+01  1.23755293E+01 -2.47510585E+01  0.00000000E+00
  1.23755293E+01  1.23755293E+01 -2.47510585E+01  0.00000000E+00  1.23755293E+01
  1.23755293E+01 -2.47510585E+01  0.00000000E+00  1.23755293E+01  1.23755293E+01
 -2.47510585E+01  0.00000000E+00  1.23755293E+01  1.23755293E+01 -2.47510585E+01
  0.00000000E+00  1.23755293E+01  1.23755293E+01 -2.47510585E+01  0.00000000E+00
  1.23755293E+01  1.23755293E+01 -2.47510585E+01  0.00000000E+00  1.23755293E+01
  1.23755293E+01 -2.47510585E+01  0.00000000E+00  1.23755293E+01  1.23755293E+01
 -2.47510585E+01  0.00000000E+00  1.23755293E+01  1.23755293E+01 -2.47510585E+01
  0.00000000E+00  1.23755293E+01  1.23755293E+01 -2.47510585E+01  0.00000000E+00
  1.23755293E+01  1.23755293E+01 -2.47510585E+01  0.00000000E+00  1.23755293E+01
  1.23755293E+01 -2.47510585E+01  0.00000000E+00  1.23755293E+01  1.23755293E+01
 -2.47510585E+01  0.00000000E+00  1.23755293E+01  1.23755293E+01 -2.47510585E+01
  0.00000000E+00  1.23755293E+01  1.23755293E+01 -2.47510585E+01  0.00000000E+00
  1.23755293E+01  1.23755293E+01 -2.47510585E+01  0.00000000E+00  1.23755293E+01
  1.23755293E+01 -2.47510585E+01  0.00000000E+00  1.23755293E+01  1.23755293E+01
 -2.47510585E+01  0.00000000E+00  1.23755293E+01  1.23755293E+01 -2.47510585E+01
  0.00000000E+00  1.23755293E+01  1.23755293E+01 -2.47510585E+01  0.00000000E+00
  1.23755293E+01  1.23755293E+01 -2.47510585E+01  0.00000000E+00  1.23755293E+01
  1.23755293E+01 -2.47510585E+01  0.00000000E+00  1.23755293E+01  1.23755293E+01
 -2.47510585E+01  0.00000000E+00  1.23755293E+01  1.23755293E+01 -2.47510585E+01
  0.00000000E+00  1.23755293E+01  1.23755293E+01 -2.47510585E+01  0.00000000E+00
  1.23755293E+01  1.23755293E+01 -2.47510585E+01  0.00000000E+00  1.23755293E+01
  1.23755293E+01 -2.47510585E+01  0.00000000E+00  1.23755293E+01  1.23755293E+01
 -2.47510585E+01  0.00000000E+00  1.23755293E+01  1.23755293E+01 -2.47510585E+01
  0.00000000E+00  1.23755293E+01  1.23755293E+01 -2.47510585E+01  0.00000000E+00
  1.23755293E+01  1.23755293E+01 -2.47510585E+01  0.00000000E+00  1.23755293E+01
  1.23755293E+01 -2.47510585E+01  0.00000000E+00  1.23755293E+01  1.23755293E+01
 -2.47510585E+01  0.00000000E+00  1.23755293E+01  1.23755293E+01 -2.47510585E+01
  0.00000000E+00  1.23755293E+01  1.23755293E+01 -2.47510585E+01  0.00000000E+00
  1.23755293E+01  1.23755293E+01 -2.47510585E+01  0.00000000E+00  1.23755293E+01
  1.23755293E+01 -2.47510585E+01  0.00000000E+00  1.23755293E+01  1.23755293E+01
 -2.47510585E+01  0.00000000E+00  1.23755293E+01  1.23755293E+01 -2.47510585E+01
  0.00000000E+00  1.23755293E+01  1.23755293E+01 -2.47510585E+01  0.00000000E+00
  1.23755293E+01  1.23755293E+01 -2.47510585E+01  0.00000000E+00  1.23755293E+01
  1.23755293E+01 -2.47510585E+01  0.00000000E+00  1.23755293E+01  1.23755293E+01
 -2.47510585E+01  0.00000000E+00  1.23755293E+01  1.23755293E+01 -2.47510585E+01
  0.00000000E+00  1.23755293E+01  1.23755293E+01 -2.47510585E+01  0.00000000E+00
  1.23755293E+01  1.23755293E+01 -2.47510585E+01  0.00000000E+00  1.23755293E+01
  1.23755293E+01 -2.47510585E+01  0.00000000E+00  1.23755293E+01  1.23755293E+01
 -2.47510585E+01  0.00000000E+00  1.23755293E+01  1.23755293E+01 -2.47510585E+01
  0.00000000E+00  1.23755293E+01  1.23755293E+01 -2.47510585E+01  0.00000000E+00
  1.23755293E+01  1.23755293E+01 -2.47510585E+01  0.00000000E+00  1.23755293E+01
  1.23755293E+01 -2.47510585E+01  0.00000000E+00  1.23755293E+01  1.23755293E+01
 -2.47510585E+01  0.00000000E+00  1.23755293E+01  1.23755293E+01 -2.47510585E+01
  0.00000000E+00  1.23755293E+01  1.23755293E+01 -2.47510585E+01  0.00000000E+00
  1.23755293E+01  1.23755293E+01 -2.47510585E+01  0.00000000E+00  1.23755293E+01
  1.23755293E+01 -2.47510585E+01  0.00000000E+00  1.23755293E+01  1.23755293E+01
 -2.47510585E+01  0.00000000E+00  1.23755293E+01  1.23755293E+01 -2.47510585E+01
  0.00000000E+00  1.23755293E+01  1.23755293E+01 -2.47510585E+01  0.00000000E+00
  1.23755293E+01  1.23755293E+01 -2.47510585E+01  0.00000000E+00  1.23755293E+01
  1.23755293E+01 -2.47510585E+01  0.00000000E+00  1.23755293E+01  1.23755293E+01
 -2.47510585E+01  0.00000000E+00  1.23755293E+01  1.23755293E+01 -2.47510585E+01
  0.00000000E+00  1.23755293E+01  1.23755293E+01 -2.47510585E+01  0.00000000E+00
  1.23755293E+01  1.23755293E+01 -2.47510585E+01  0.00000000E+00  1.23755293E+01
  1.23755293E+01 -2.47510585E+01  0.00000000E+00  1.23755293E+01  1.23755293E+01
 -2.47510585E+01  0.00000000E+00  1.23755293E+01  1.23755293E+01 -2.47510585E+01
  0.00000000E+00  1.23755293E+01  1.23755293E+01 -2.47510585E+01  0.00000000E+00
  1.23755293E+01  1.23755293E+01 -2.47510585E+01  0.00000000E+00  1.23755293E+01
  1.23755293E+01 -2.47510585E+01  0.00000000E+00  1.23755293E+01  1.23755293E+01
 -2.47510585E+01  0.00000000E+00  1.23755293E+01  1.23755293E+01 -2.47510585E+01
  0.00000000E+00  1.23755293E+01  1.23755293E+01 -2.47510585E+01  0.00000000E+00
  1.23755293E+01  1.23755293E+01 -2.47510585E+01  0.00000000E+00  1.23755293E+01
  1.23755293E+01 -2.47510585E+01  0.00000000E+00  1.23755293E+01  1.23755293E+01
 -2.47510585E+01  0.00000000E+00  1.23755293E+01  1.23755293E+01 -2.47510585E+01
  0.00000000E+00  1.23755293E+01  1.23755293E+01 -2.47510585E+01  0.00000000E+00
  1.23755293E+01  1.23755293E+01 -2.47510585E+01  0.00000000E+00  1.23755293E+01
  1.23755293E+01 -2.47510585E+01  0.00000000E+00  1.23755293E+01  1.23755293E+01
 -2.47510585E+01  0.00000000E+00  1.23755293E+01  1.23755293E+01 -2.47510585E+01
  0.00000000E+00  1.23755293E+01  1.23755293E+01 -2.47510585E+01  0.00000000E+00
  1.23755293E+01  1.23755293E+01 -2.47510585E+01  0.00000000E+00  1.23755293E+01
  1.23755293E+01 -2.47510585E+01  0.00000000E+00  1.23755293E+01  1.23755293E+01
 -2.47510585E+01  0.00000000E+00  1.23755293E+01  1.23755293E+01 -2.47510585E+01
  0.00000000E+00  1.23755293E+01  1.23755293E+01 -2.47510585E+01  0.00000000E+00
  1.23755293E+01  1.23755293E+01 -2.47510585E+01  0.00000000E+00  1.23755293E+01
  1.23755293E+01 -2.47510585E+01  0.00000000E+00  1.23755293E+01  1.23755293E+01
 -2.47510585E+01  0.00000000E+00  1.23755293E+01  1.23755293E+01 -2.47510585E+01
  0.00000000E+00  1.23755293E+01  1.23755293E+01 -2.47510585E+01  0.00000000E+00
  1.23755293E+01  1.23755293E+01 -2.47510585E+01  0.00000000E+00  1.23755293E+01
  1.23755293E+01 -2.47510585E+01  0.00000000E+00  1.23755293E+01  1.23755293E+01
 -2.47510585E+01  0.00000000E+00  1.23755293E+01  1.23755293E+01 -2.47510585E+01
  0.00000000E+00  1.23755293E+01  1.23755293E+01 -2.47510585E+01  0.00000000E+00
  1.23755293E+01  1.23755293E+01 -2.47510585E+01  0.00000000E+00  1.23755293E+01
  1.23755293E+01 -2.47510585E+01  0.00000000E+00  1.23755293E+01  1.23755293E+01
 -2.47510585E+01  0.00000000E+00  1.23755293E+01  1.23755293E+01 -2.47510585E+01
  0.00000000E+00  1.23755293E+01  1.23755293E+01 -2.47510585E+01  0.00000000E+00
  1.23755293E+01  1.23755293E+01 -2.47510585E+01  0.00000000E+00  1.23755293E+01
  1.23755293E+01 -2.47510585E+01  0.00000000E+00  1.23755293E+01  1.23755293E+01
 -2.47510585E+01  0.00000000E+00  1.23755293E+01  1.23755293E+01 -2.47510585E+01
  0.00000000E+00  1.23755293E+01  1.23755293E+01 -2.47510585E+01  0.00000000E+00
  1.23755293E+01  1.23755293E+01 -2.47510585E+01  0.00000000E+00  1.23755293E+01
  1.23755293E+01 -2.47510585E+01  0.00000000E+00  1.23755293E+01  1.23755293E+01
 -2.47510585E+01  0.00000000E+00  1.23755293E+01  1.23755293E+01 -2.47510585E+01
  0.00000000E+00  1.23755293E+01  1.23755293E+01 -2.47510585E+01  0.00000000E+00
  1.23755293E+01  1.23755293E+01 -2.47510585E+01  0.00000000E+00  1.23755293E+01
  1.23755293E+01 -2.47510585E+01  0.00000000E+00  1.23755293E+01  1.23755293E+01
 -2.47510585E+01  0.00000000E+00  1.23755293E+01  1.23755293E+01 -2.47510585E+01
  0.00000000E+00  1.23755293E+01  1.23755293E+01 -2.47510585E+01  0.00000000E+00
  1.23755293E+01  1.23755293E+01 -2.47510585E+01  0.00000000E+00  1.23755293E+01
  1.23755293E+01 -2.47510585E+01  0.00000000E+00  1.23755293E+01  1.23755293E+01
 -2.47510585E+01  0.00000000E+00  1.23755293E+01  1.23755293E+01 -2.47510585E+01
  0.00000000E+00  1.23755293E+01  1.23755293E+01 -2.47510585E+01  0.00000000E+00
  1.23755293E+01  1.23755293E+01 -2.47510585E+01  0.00000000E+00  1.23755293E+01
  1.23755293E+01 -2.47510585E+01  0.00000000E+00  1.23755293E+01  1.23755293E+01
 -2.47510585E+01  0.00000000E+00  1.23755293E+01  1.23755293E+01 -2.47510585E+01
  0.00000000E+00  1.23755293E+01  1.23755293E+01 -2.47510585E+01  0.00000000E+00
  1.23755293E+01  1.23755293E+01 -2.47510585E+01  0.00000000E+00  1.23755293E+01
  1.23755293E+01 -2.47510585E+01  0.00000000E+00  1.23755293E+01  1.23755293E+01
 -2.47510585E+01  0.00000000E+00  1.23755293E+01  1.23755293E+01 -2.47510585E+01
  0.00000000E+00  1.23755293E+01  1.23755293E+01 -2.47510585E+01  0.00000000E+00
  1.23755293E+01  1.23755293E+01 -2.47510585E+01  0.00000000E+00  1.23755293E+01
  1.23755293E+01 -2.47510585E+01  0.00000000E+00  1.23755293E+01  1.23755293E+01
 -2.47510585E+01  0.00000000E+00  1.23755293E+01  1.23755293E+01 -2.47510585E+01
  0.00000000E+00  1.23755293E+01  1.23755293E+01 -2.47510585E+01  0.00000000E+00
  1.23755293E+01  1.23755293E+01 -2.47510585E+01  0.00000000E+00  1.23755293E+01
  1.23755293E+01 -2.47510585E+01  0.00000000E+00  1.23755293E+01  1.23755293E+01
 -2.47510585E+01  0.00000000E+00  1.23755293E+01  1.23755293E+01 -2.47510585E+01
  0.00000000E+00  1.23755293E+01  1.23755293E+01 -2.47510585E+01  0.00000000E+00
  1.23755293E+01  1.23755293E+01 -2.47510585E+01  0.00000000E+00  1.23755293E+01
  1.23755293E+01 -2.47510585E+01  0.00000000E+00  1.23755293E+01  1.23755293E+01
 -2.47510585E+01  0.00000000E+00  1.23755293E+01  1.23755293E+01 -2.47510585E+01
  0.00000000E+00  1.23755293E+01  1.23755293E+01 -2.47510585E+01  0.00000000E+00
  1.23755293E+01  1.23755293E+01 -2.47510585E+01  0.00000000E+00  1.23755293E+01
  1.23755293E+01 -2.47510585E+01  0.00000000E+00  1.23755293E+01  1.23755293E+01
 -2.47510585E+01  0.00000000E+00  1.23755293E+01  1.23755293E+01 -2.47510585E+01
  0.00000000E+00  1.23755293E+01  1.23755293E+01 -2.47510585E+01  0.00000000E+00
  1.23755293E+01  1.23755293E+01 -2.47510585E+01  0.00000000E+00  1.23755293E+01
  1.23755293E+01 -2.47510585E+01  0.00000000E+00  1.23755293E+01  1.23755293E+01
 -2.47510585E+01  0.00000000E+00  1.23755293E+01  1.23755293E+01 -2.47510585E+01
  0.00000000E+00  1.23755293E+01  1.23755293E+01 -2.47510585E+01  0.00000000E+00
  1.23755293E+01  1.23755293E+01 -2.47510585E+01  0.00000000E+00  1.23755293E+01
  1.23755293E+01 -2.47510585E+01  0.00000000E+00  1.23755293E+01  1.23755293E+01
 -2.47510585E+01  0.00000000E+00  1.23755293E+01  1.23755293E+01 -2.47510585E+01
  0.00000000E+00  1.23755293E+01  1.23755293E+01 -2.47510585E+01  0.00000000E+00
  1.23755293E+01  1.23755293E+01 -2.47510585E+01  0.00000000E+00  1.23755293E+01
  1.23755293E+01 -2.47510585E+01  0.00000000E+00  1.23755293E+01  1.23755293E+01
 -2.47510585E+01  0.00000000E+00  1.23755293E+01  1.23755293E+01 -2.47510585E+01
  0.00000000E+00  1.23755293E+01  1.23755293E+01 -2.47510585E+01  0.00000000E+00
  1.23755293E+01  1.23755293E+01 -2.47510585E+01  0.00000000E+00  1.23755293E+01
  1.23755293E+01 -2.47510585E+01  0.00000000E+00  1.23755293E+01  1.23755293E+01
 -2.47510585E+01  0.00000000E+00  1.23755293E+01  1.23755293E+01 -2.47510585E+01
  0.00000000E+00  1.23755293E+01  1.23755293E+01 -2.47510585E+01  0.00000000E+00
  1.23755293E+01  1.23755293E+01 -2.47510585E+01  0.00000000E+00  1.23755293E+01
  1.23755293E+01 -2.47510585E+01  0.00000000E+00  1.23755293E+01  1.23755293E+01
 -2.47510585E+01  0.00000000E+00  1.23755293E+01  1.23755293E+01 -2.47510585E+01
  0.00000000E+00  1.23755293E+01  1.23755293E+01 -2.47510585E+01  0.00000000E+00
  1.23755293E+01  1.23755293E+01 -2.47510585E+01  0.00000000E+00  1.23755293E+01
  1.23755293E+01 -2.47510585E+01  0.00000000E+00  1.23755293E+01  1.23755293E+01
 -2.47510585E+01  0.00000000E+00  1.23755293E+01  1.23755293E+01 -2.47510585E+01
  0.00000000E+00  1.23755293E+01  1.23755293E+01 -2.47510585E+01  0.00000000E+00
  1.23755293E+01  1.23755293E+01 -2.47510585E+01  0.00000000E+00  1.23755293E+01
  1.23755293E+01 -2.47510585E+01  0.00000000E+00  1.23755293E+01  1.23755293E+01
 -2.47510585E+01  0.00000000E+00  1.23755293E+01  1.23755293E+01 -2.47510585E+01
  0.00000000E+00  1.23755293E+01  1.23755293E+01 -2.47510585E+01  0.00000000E+00
  1.23755293E+01  1.23755293E+01 -2.47510585E+01  0.00000000E+00  1.23755293E+01
  1.23755293E+01 -2.47510585E+01  0.00000000E+00  1.23755293E+01  1.23755293E+01
 -2.47510585E+01  0.00000000E+00  1.23755293E+01  1.23755293E+01 -2.47510585E+01
  0.00000000E+00  1.23755293E+01  1.23755293E+01 -2.47510585E+01  0.00000000E+00
  1.23755293E+01  1.23755293E+01 -2.47510585E+01  0.00000000E+00  1.23755293E+01
  1.23755293E+01 -2.47510585E+01  0.00000000E+00  1.23755293E+01  1.23755293E+01
 -2.47510585E+01  0.00000000E+00  1.23755293E+01  1.23755293E+01 -2.47510585E+01
  0.00000000E+00  1.23755293E+01  1.23755293E+01 -2.47510585E+01  0.00000000E+00
  1.23755293E+01  1.23755293E+01 -2.47510585E+01  0.00000000E+00  1.23755293E+01
  1.23755293E+01 -2.47510585E+01  0.00000000E+00  1.23755293E+01  1.23755293E+01
 -2.47510585E+01  0.00000000E+00  1.23755293E+01  1.23755293E+01 -2.47510585E+01
  0.00000000E+00  1.23755293E+01  1.23755293E+01 -2.47510585E+01  0.00000000E+00
  1.23755293E+01  1.23755293E+01 -2.47510585E+01  0.00000000E+00  1.23755293E+01
  1.23755293E+01 -2.47510585E+01  0.00000000E+00  1.23755293E+01  1.23755293E+01
 -2.47510585E+01  0.00000000E+00  1.23755293E+01  1.23755293E+01 -2.47510585E+01
  0.00000000E+00  1.23755293E+01  1.23755293E+01 -2.47510585E+01  0.00000000E+00
  1.23755293E+01  1.23755293E+01 -2.47510585E+01  0.00000000E+00  1.23755293E+01
  1.23755293E+01 -2.47510585E+01  0.00000000E+00  1.23755293E+01  1.23755293E+01
 -2.47510585E+01  0.00000000E+00  1.23755293E+01  1.23755293E+01 -2.47510585E+01
  0.00000000E+00  1.23755293E+01  1.23755293E+01 -2.47510585E+01  0.00000000E+00
  1.23755293E+01  1.23755293E+01 -2.47510585E+01  0.00000000E+00  1.23755293E+01
  1.23755293E+01 -2.47510585E+01  0.00000000E+00  1.23755293E+01  1.23755293E+01
 -2.47510585E+01  0.00000000E+00  1.23755293E+01  1.23755293E+01 -2.47510585E+01
  0.00000000E+00  1.23755293E+01  1.23755293E+01 -2.47510585E+01  0.00000000E+00
  1.23755293E+01  1.23755293E+01 -2.47510585E+01  0.00000000E+00  1.23755293E+01
  1.23755293E+01 -2.47510585E+01  0.00000000E+00  1.23755293E+01  1.23755293E+01
 -2.47510585E+01  0.00000000E+00  1.23755293E+01  1.23755293E+01 -2.47510585E+01
  0.00000000E+00  1.23755293E+01  1.23755293E+01 -2.47510585E+01  0.00000000E+00
  1.23755293E+01  1.23755293E+01 -2.47510585E+01  0.00000000E+00  1.23755293E+01
  1.23755293E+01 -2.47510585E+01  0.00000000E+00  1.23755293E+01  1.23755293E+01
 -2.47510585E+01  0.00000000E+00  1.23755293E+01  1.23755293E+01 -2.47510585E+01
  0.00000000E+00  1.23755293E+01  1.23755293E+01 -2.47510585E+01  0.00000000E+00
  1.23755293E+01  1.23755293E+01 -2.47510585E+01  0.00000000E+00  1.23755293E+01
  1.23755293E+01 -2.47510585E+01  0.00000000E+00  1.23755293E+01  1.23755293E+01
 -2.47510585E+01  0.00000000E+00  1.23755293E+01  1.23755293E+01 -2.47510585E+01
  0.00000000E+00  1.23755293E+01  1.23755293E+01 -2.47510585E+01  0.00000000E+00
  1.23755293E+01  1.23755293E+01 -2.47510585E+01  0.00000000E+00  1.23755293E+01
  1.23755293E+01 -2.47510585E+01  0.00000000E+00  1.23755293E+01  1.23755293E+01
 -2.47510585E+01  0.00000000E+00  1.23755293E+01  1.23755293E+01 -2.47510585E+01
  0.00000000E+00  1.23755293E+01  1.23755293E+01 -2.47510585E+01  0.00000000E+00
  1.23755293E+01  1.23755293E+01 -2.47510585E+01  0.00000000E+00  1.23755293E+01
  1.23755293E+01 -2.47510585E+01  0.00000000E+00  1.23755293E+01  1.23755293E+01
 -2.47510585E+01  0.00000000E+00  1.23755293E+01  1.23755293E+01 -2.47510585E+01
  0.00000000E+00  1.23755293E+01  1.23755293E+01 -2.47510585E+01  0.00000000E+00
  1.23755293E+01  1.23755293E+01 -2.47510585E+01  0.00000000E+00  1.23755293E+01
  1.23755293E+01 -2.47510585E+01  0.00000000E+00  1.23755293E+01  1.23755293E+01
 -2.47510585E+01  0.00000000E+00  1.23755293E+01  1.23755293E+01 -2.47510585E+01
  0.00000000E+00  1.23755293E+01  1.23755293E+01 -2.47510585E+01  0.00000000E+00
  1.23755293E+01  1.23755293E+01 -2.47510585E+01  0.00000000E+00  1.23755293E+01
  1.23755293E+01 -2.47510585E+01  0.00000000E+00  1.23755293E+01  1.23755293E+01
 -2.47510585E+01  0.00000000E+00  1.23755293E+01  1.23755293E+01 -2.47510585E+01
  0.00000000E+00  1.23755293E+01  1.23755293E+01 -2.47510585E+01  0.00000000E+00
  1.23755293E+01  1.23755293E+01 -2.47510585E+01  0.00000000E+00  1.23755293E+01
  1.23755293E+01 -2.47510585E+01  0.00000000E+00  1.23755293E+01  1.23755293E+01
 -2.47510585E+01  0.00000000E+00  1.23755293E+01  1.23755293E+01 -2.47510585E+01
  0.00000000E+00  1.23755293E+01  1.23755293E+01 -2.47510585E+01  0.00000000E+00
  1.23755293E+01  1.23755293E+01 -2.47510585E+01  0.00000000E+00  1.23755293E+01
  1.23755293E+01 -2.47510585E+01  0.00000000E+00  1.23755293E+01  1.23755293E+01
 -2.47510585E+01  0.00000000E+00  1.23755293E+01  1.23755293E+01 -2.47510585E+01
  0.00000000E+00  1.23755293E+01  1.23755293E+01 -2.47510585E+01  0.00000000E+00
  1.23755293E+01  1.23755293E+01 -2.47510585E+01  0.00000000E+00  1.23755293E+01
  1.23755293E+01 -2.47510585E+01  0.00000000E+00  1.23755293E+01  1.23755293E+01
 -2.47510585E+01  0.00000000E+00  1.23755293E+01  1.23755293E+01 -2.47510585E+01
  0.00000000E+00  1.23755293E+01  1.23755293E+01 -2.47510585E+01  0.00000000E+00
  1.23755293E+01  1.23755293E+01 -2.47510585E+01  0.00000000E+00  1.23755293E+01
  1.23755293E+01 -2.47510585E+01  0.00000000E+00  1.23755293E+01  1.23755293E+01
 -2.47510585E+01  0.00000000E+00  1.23755293E+01  1.23755293E+01 -2.47510585E+01
  0.00000000E+00  1.23755293E+01  1.23755293E+01 -2.47510585E+01  0.00000000E+00
  1.23755293E+01  1.23755293E+01 -2.47510585E+01  0.00000000E+00  1.23755293E+01
  1.23755293E+01 -2.47510585E+01  0.00000000E+00  1.23755293E+01  1.23755293E+01
 -2.47510585E+01  0.00000000E+00  1.23755293E+01  1.23755293E+01 -2.47510585E+01
  0.00000000E+00  1.23755293E+01  1.23755293E+01 -2.47510585E+01  0.00000000E+00
  1.23755293E+01  1.23755293E+01 -2.47510585E+01  0.00000000E+00  1.23755293E+01
  1.23755293E+01 -2.47510585E+01  0.00000000E+00  1.23755293E+01  1.23755293E+01
 -2.47510585E+01  0.00000000E+00  1.23755293E+01  1.23755293E+01 -2.47510585E+01
  0.00000000E+00  1.23755293E+01  1.23755293E+01 -2.47510585E+01  0.00000000E+00
  1.23755293E+01  1.23755293E+01 -2.47510585E+01  0.00000000E+00  1.23755293E+01
  1.23755293E+01 -2.47510585E+01  0.00000000E+00  1.23755293E+01  1.23755293E+01
 -2.47510585E+01  0.00000000E+00  1.23755293E+01  1.23755293E+01 -2.47510585E+01
  0.00000000E+00  1.23755293E+01  1.23755293E+01 -2.47510585E+01  0.00000000E+00
  1.23755293E+01  1.23755293E+01 -2.47510585E+01  0.00000000E+00  1.23755293E+01
  1.23755293E+01 -2.47510585E+01  0.00000000E+00  1.23755293E+01  1.23755293E+01
 -2.47510585E+01  0.00000000E+00  1.23755293E+01  1.23755293E+01 -2.47510585E+01
  0.00000000E+00  1.23755293E+01  1.23755293E+01 -2.47510585E+01  0.00000000E+00
  1.23755293E+01  1.23755293E+01 -2.47510585E+01  0.00000000E+00  1.23755293E+01
  1.23755293E+01 -2.47510585E+01  0.00000000E+00  1.23755293E+01  1.23755293E+01
 -2.47510585E+01  0.00000000E+00  1.23755293E+01  1.23755293E+01 -2.47510585E+01
  0.00000000E+00  1.23755293E+01  1.23755293E+01 -2.47510585E+01  0.00000000E+00
  1.23755293E+01  1.23755293E+01 -2.47510585E+01  0.00000000E+00  1.23755293E+01
  1.23755293E+01 -2.47510585E+01  0.00000000E+00  1.23755293E+01  1.23755293E+01
 -2.47510585E+01  0.00000000E+00  1.23755293E+01  1.23755293E+01 -2.47510585E+01
  0.00000000E+00  1.23755293E+01  1.23755293E+01 -2.47510585E+01  0.00000000E+00
  1.23755293E+01  1.23755293E+01 -2.47510585E+01  0.00000000E+00  1.23755293E+01
  1.23755293E+01 -2.47510585E+01  0.00000000E+00  1.23755293E+01  1.23755293E+01
 -2.47510585E+01  0.00000000E+00  1.23755293E+01  1.23755293E+01 -2.47510585E+01
  0.00000000E+00  1.23755293E+01  1.23755293E+01 -2.47510585E+01  0.00000000E+00
  1.23755293E+01  1.23755293E+01 -2.47510585E+01  0.00000000E+00  1.23755293E+01
  1.23755293E+01 -2.47510585E+01  0.00000000E+00  1.23755293E+01  1.23755293E+01
 -2.47510585E+01  0.00000000E+00  1.23755293E+01  1.23755293E+01 -2.47510585E+01
  0.00000000E+00  1.23755293E+01  1.23755293E+01 -2.47510585E+01  0.00000000E+00
  1.23755293E+01  1.23755293E+01 -2.47510585E+01  0.00000000E+00  1.23755293E+01
  1.23755293E+01 -2.47510585E+01  0.00000000E+00  1.23755293E+01  1.23755293E+01
 -2.47510585E+01  0.00000000E+00  1.23755293E+01  1.23755293E+01 -2.47510585E+01
  0.00000000E+00  1.23755293E+01  1.23755293E+01 -2.47510585E+01  0.00000000E+00
  1.23755293E+01  1.23755293E+01 -2.47510585E+01  0.00000000E+00  1.23755293E+01
  1.23755293E+01 -2.47510585E+01  0.00000000E+00  1.23755293E+01  1.23755293E+01
 -2.47510585E+01  0.00000000E+00  1.23755293E+01  1.23755293E+01 -2.47510585E+01
  0.00000000E+00  1.23755293E+01  1.23755293E+01 -2.47510585E+01  0.00000000E+00
  1.23755293E+01  1.23755293E+01 -2.47510585E+01  0.00000000E+00  1.23755293E+01
  1.23755293E+01 -2.47510585E+01  0.00000000E+00  1.23755293E+01  1.23755293E+01
 -2.47510585E+01  0.00000000E+00  1.23755293E+01  1.23755293E+01 -2.47510585E+01
  0.00000000E+00  1.23755293E+01  1.23755293E+01 -2.47510585E+01  0.00000000E+00
  1.23755293E+01  1.23755293E+01 -2.47510585E+01  0.00000000E+00  1.23755293E+01
  1.23755293E+01 -2.47510585E+01  0.00000000E+00  1.23755293E+01  1.23755293E+01
 -2.47510585E+01  0.00000000E+00  1.23755293E+01  1.23755293E+01 -2.47510585E+01
  0.00000000E+00  1.23755293E+01  1.23755293E+01 -2.47510585E+01  0.00000000E+00
  1.23755293E+01  1.23755293E+01 -2.47510585E+01  0.00000000E+00  1.23755293E+01
  1.23755293E+01 -2.47510585E+01  0.00000000E+00  1.23755293E+01  1.23755293E+01
 -2.47510585E+01  0.00000000E+00  1.23755293E+01  1.23755293E+01 -2.47510585E+01
  0.00000000E+00  1.23755293E+01  1.23755293E+01 -2.47510585E+01  0.00000000E+00
  1.23755293E+01  1.23755293E+01 -2.47510585E+01  0.00000000E+00  1.23755293E+01
  1.23755293E+01 -2.47510585E+01  0.00000000E+00  1.23755293E+01  1.23755293E+01
 -2.47510585E+01  0.00000000E+00  1.23755293E+01  1.23755293E+01 -2.47510585E+01
  0.00000000E+00  1.23755293E+01  1.23755293E+01 -2.47510585E+01  0.00000000E+00
  1.23755293E+01  1.23755293E+01 -2.47510585E+01  0.00000000E+00  1.23755293E+01
  1.23755293E+01 -2.47510585E+01  0.00000000E+00  1.23755293E+01  1.23755293E+01
 -2.47510585E+01  0.00000000E+00  1.23755293E+01  1.23755293E+01 -2.47510585E+01
  0.00000000E+00  1.23755293E+01  1.23755293E+01 -2.47510585E+01  0.00000000E+00
  1.23755293E+01  1.23755293E+01 -2.47510585E+01  0.00000000E+00  1.23755293E+01
  1.23755293E+01 -2.47510585E+01  0.00000000E+00  1.23755293E+01  1.23755293E+01
 -2.47510585E+01  0.00000000E+00  1.23755293E+01  1.23755293E+01 -2.47510585E+01
  0.00000000E+00  1.23755293E+01  1.23755293E+01 -2.47510585E+01  0.00000000E+00
  1.23755293E+01  1.23755293E+01 -2.47510585E+01  0.00000000E+00  1.23755293E+01
  1.23755293E+01 -2.47510585E+01  0.00000000E+00  1.23755293E+01  1.23755293E+01
 -2.47510585E+01  0.00000000E+00  1.23755293E+01  1.23755293E+01 -2.47510585E+01
  0.00000000E+00  1.23755293E+01  1.23755293E+01 -2.47510585E+01  0.00000000E+00
  1.23755293E+01  1.23755293E+01 -2.47510585E+01  0.00000000E+00  1.23755293E+01
  1.23755293E+01 -2.47510585E+01  0.00000000E+00  1.23755293E+01  1.23755293E+01
 -2.47510585E+01  0.00000000E+00  1.23755293E+01  1.23755293E+01 -2.47510585E+01
  0.00000000E+00  1.23755293E+01  1.23755293E+01 -2.47510585E+01  0.00000000E+00
  1.23755293E+01  1.23755293E+01 -2.47510585E+01  0.00000000E+00  1.23755293E+01
  1.23755293E+01 -2.47510585E+01  0.00000000E+00  1.23755293E+01  1.23755293E+01
 -2.47510585E+01  0.00000000E+00  1.23755293E+01  1.23755293E+01 -2.47510585E+01
  0.00000000E+00  1.23755293E+01  1.23755293E+01 -2.47510585E+01  0.00000000E+00
  1.23755293E+01  1.23755293E+01 -2.47510585E+01  0.00000000E+00  1.23755293E+01
  1.23755293E+01 -2.47510585E+01  0.00000000E+00  1.23755293E+01  1.23755293E+01
 -2.47510585E+01  0.00000000E+00  1.23755293E+01  1.23755293E+01 -2.47510585E+01
  0.00000000E+00  1.23755293E+01  1.23755293E+01 -2.47510585E+01  0.00000000E+00
  1.23755293E+01  1.23755293E+01 -2.47510585E+01  0.00000000E+00  1.23755293E+01
  1.23755293E+01 -2.47510585E+01  0.00000000E+00  1.23755293E+01  1.23755293E+01
 -2.47510585E+01  0.00000000E+00  1.23755293E+01  1.23755293E+01 -2.47510585E+01
  0.00000000E+00  1.23755293E+01  1.23755293E+01 -2.47510585E+01  0.00000000E+00
  1.23755293E+01  1.23755293E+01 -2.47510585E+01  0.00000000E+00  1.23755293E+01
  1.23755293E+01 -2.47510585E+01  0.00000000E+00  1.23755293E+01  1.23755293E+01
 -2.47510585E+01  0.00000000E+00  1.23755293E+01  1.23755293E+01 -2.47510585E+01
  0.00000000E+00  1.23755293E+01  1.23755293E+01 -2.47510585E+01  0.00000000E+00
  1.23755293E+01  1.23755293E+01 -2.47510585E+01  0.00000000E+00  1.23755293E+01
  1.23755293E+01 -2.47510585E+01  0.00000000E+00  1.23755293E+01  1.23755293E+01
 -2.47510585E+01  0.00000000E+00  1.23755293E+01  1.23755293E+01 -2.47510585E+01
  0.00000000E+00  1.23755293E+01  1.23755293E+01 -2.47510585E+01  0.00000000E+00
  1.23755293E+01  1.23755293E+01 -2.47510585E+01  0.00000000E+00  1.23755293E+01
  1.23755293E+01 -2.47510585E+01  0.00000000E+00  1.23755293E+01  1.23755293E+01
 -2.47510585E+01  0.00000000E+00  1.23755293E+01  1.23755293E+01 -2.47510585E+01
  0.00000000E+00  1.23755293E+01  1.23755293E+01 -2.47510585E+01  0.00000000E+00
  1.23755293E+01  1.23755293E+01 -2.47510585E+01  0.00000000E+00  1.23755293E+01
  1.23755293E+01 -2.47510585E+01  0.00000000E+00  1.23755293E+01  1.23755293E+01
 -2.47510585E+01  0.00000000E+00  1.23755293E+01  1.23755293E+01 -2.47510585E+01
  0.00000000E+00  1.23755293E+01  1.23755293E+01 -2.47510585E+01  0.00000000E+00
  1.23755293E+01  1.23755293E+01 -2.47510585E+01  0.00000000E+00  1.23755293E+01
  1.23755293E+01 -2.47510585E+01  0.00000000E+00  1.23755293E+01  1.23755293E+01
 -2.47510585E+01  0.00000000E+00  1.23755293E+01  1.23755293E+01 -2.47510585E+01
  0.00000000E+00  1.23755293E+01  1.23755293E+01 -2.47510585E+01  0.00000000E+00
  1.23755293E+01  1.23755293E+01 -2.47510585E+01  0.00000000E+00  1.23755293E+01
  1.23755293E+01 -2.47510585E+01  0.00000000E+00  1.23755293E+01  1.23755293E+01
 -2.47510585E+01  0.00000000E+00  1.23755293E+01  1.23755293E+01 -2.47510585E+01
  0.00000000E+00  1.23755293E+01  1.23755293E+01 -2.47510585E+01  0.00000000E+00
  1.23755293E+01  1.23755293E+01 -2.47510585E+01  0.00000000E+00  1.23755293E+01
  1.23755293E+01 -2.47510585E+01  0.00000000E+00  1.23755293E+01  1.23755293E+01
 -2.47510585E+01  0.00000000E+00  1.23755293E+01  1.23755293E+01 -2.47510585E+01
  0.00000000E+00  1.23755293E+01  1.23755293E+01 -2.47510585E+01  0.00000000E+00
  1.23755293E+01  1.23755293E+01 -2.47510585E+01  0.00000000E+00  1.23755293E+01
  1.23755293E+01 -2.47510585E+01  0.00000000E+00  1.23755293E+01  1.23755293E+01
 -2.47510585E+01  0.00000000E+00  1.23755293E+01  1.23755293E+01 -2.47510585E+01
  0.00000000E+00  1.23755293E+01  1.23755293E+01 -2.47510585E+01  0.00000000E+00
  1.23755293E+01  1.23755293E+01 -2.47510585E+01  0.00000000E+00  1.23755293E+01
  1.23755293E+01 -2.47510585E+01  0.00000000E+00  1.23755293E+01  1.23755293E+01
 -2.47510585E+01  0.00000000E+00  1.23755293E+01  1.23755293E+01 -2.47510585E+01
  0.00000000E+00  1.23755293E+01  1.23755293E+01 -2.47510585E+01  0.00000000E+00
  1.23755293E+01  1.23755293E+01 -2.47510585E+01  0.00000000E+00  1.23755293E+01
  1.23755293E+01 -2.47510585E+01  0.00000000E+00  1.23755293E+01  1.23755293E+01
 -2.47510585E+01  0.00000000E+00  1.23755293E+01  1.23755293E+01 -2.47510585E+01
  0.00000000E+00  1.23755293E+01  1.23755293E+01 -2.47510585E+01  0.00000000E+00
  1.23755293E+01  1.23755293E+01 -2.47510585E+01  0.00000000E+00  1.23755293E+01
  1.23755293E+01 -2.47510585E+01  0.00000000E+00  1.23755293E+01  1.23755293E+01
 -2.47510585E+01  0.00000000E+00  1.23755293E+01  1.23755293E+01 -2.47510585E+01
  0.00000000E+00  1.23755293E+01  1.23755293E+01 -2.47510585E+01  0.00000000E+00
  1.23755293E+01  1.23755293E+01 -2.47510585E+01  0.00000000E+00  1.23755293E+01
  1.23755293E+01 -2.47510585E+01  0.00000000E+00  1.23755293E+01  1.23755293E+01
 -2.47510585E+01  0.00000000E+00  1.23755293E+01  1.23755293E+01 -2.47510585E+01
  0.00000000E+00  1.23755293E+01  1.23755293E+01 -2.47510585E+01  0.00000000E+00
  1.23755293E+01  1.23755293E+01 -2.47510585E+01  0.00000000E+00  1.23755293E+01
  1.23755293E+01 -2.47510585E+01  0.00000000E+00  1.23755293E+01  1.23755293E+01
 -2.47510585E+01  0.00000000E+00  1.23755293E+01  1.23755293E+01 -2.47510585E+01
  0.00000000E+00  1.23755293E+01  1.23755293E+01 -2.47510585E+01  0.00000000E+00
  1.23755293E+01  1.23755293E+01 -2.47510585E+01  0.00000000E+00  1.23755293E+01
  1.23755293E+01 -2.47510585E+01  0.00000000E+00  1.23755293E+01  1.23755293E+01
 -2.47510585E+01  0.00000000E+00  1.23755293E+01  1.23755293E+01 -2.47510585E+01
  0.00000000E+00  1.23755293E+01  1.23755293E+01 -2.47510585E+01  0.00000000E+00
  1.23755293E+01  1.23755293E+01 -2.47510585E+01  0.00000000E+00  1.23755293E+01
  1.23755293E+01 -2.47510585E+01  0.00000000E+00  1.23755293E+01  1.23755293E+01
 -2.47510585E+01  0.00000000E+00  1.23755293E+01  1.23755293E+01 -2.47510585E+01
  0.00000000E+00  1.23755293E+01  1.23755293E+01 -2.47510585E+01  0.00000000E+00
  1.23755293E+01  1.23755293E+01 -2.47510585E+01  0.00000000E+00  1.23755293E+01
  1.23755293E+01 -2.47510585E+01  0.00000000E+00  1.23755293E+01  1.23755293E+01
 -2.47510585E+01  0.00000000E+00  1.23755293E+01  1.23755293E+01 -2.47510585E+01
  0.00000000E+00  1.23755293E+01  1.23755293E+01 -2.47510585E+01  0.00000000E+00
  1.23755293E+01  1.23755293E+01 -2.47510585E+01  0.00000000E+00  1.23755293E+01
  1.23755293E+01 -2.47510585E+01  0.00000000E+00  1.23755293E+01  1.23755293E+01
 -2.47510585E+01  0.00000000E+00  1.23755293E+01  1.23755293E+01 -2.47510585E+01
  0.00000000E+00  1.23755293E+01  1.23755293E+01 -2.47510585E+01  0.00000000E+00
  1.23755293E+01  1.23755293E+01 -2.47510585E+01  0.00000000E+00  1.23755293E+01
  1.23755293E+01 -2.47510585E+01  0.00000000E+00  1.23755293E+01  1.23755293E+01
 -2.47510585E+01  0.00000000E+00  1.23755293E+01  1.23755293E+01 -2.47510585E+01
  0.00000000E+00  1.23755293E+01  1.23755293E+01 -2.47510585E+01  0.00000000E+00
  1.23755293E+01  1.23755293E+01 -2.47510585E+01  0.00000000E+00  1.23755293E+01
  1.23755293E+01 -2.47510585E+01  0.00000000E+00  1.23755293E+01  1.23755293E+01
 -2.47510585E+01  0.00000000E+00  1.23755293E+01  1.23755293E+01 -2.47510585E+01
  0.00000000E+00  1.23755293E+01  1.23755293E+01 -2.47510585E+01  0.00000000E+00
  1.23755293E+01  1.23755293E+01 -2.47510585E+01  0.00000000E+00  1.23755293E+01
  1.23755293E+01 -2.47510585E+01  0.00000000E+00  1.23755293E+01  1.23755293E+01
 -2.47510585E+01  0.00000000E+00  1.23755293E+01  1.23755293E+01 -2.47510585E+01
  0.00000000E+00  1.23755293E+01  1.23755293E+01 -2.47510585E+01  0.00000000E+00
  1.23755293E+01  1.23755293E+01 -2.47510585E+01  0.00000000E+00  1.23755293E+01
  1.23755293E+01 -2.47510585E+01  0.00000000E+00  1.23755293E+01  1.23755293E+01
 -2.47510585E+01  0.00000000E+00  1.23755293E+01  1.23755293E+01 -2.47510585E+01
  0.00000000E+00  1.23755293E+01  1.23755293E+01 -2.47510585E+01  0.00000000E+00
  1.23755293E+01  1.23755293E+01 -2.47510585E+01  0.00000000E+00  1.23755293E+01
  1.23755293E+01 -2.47510585E+01  0.00000000E+00  1.23755293E+01  1.23755293E+01
 -2.47510585E+01  0.00000000E+00  1.23755293E+01  1.23755293E+01 -2.47510585E+01
  0.00000000E+00  1.23755293E+01  1.23755293E+01 -2.47510585E+01  0.00000000E+00
  1.23755293E+01  1.23755293E+01 -2.47510585E+01  0.00000000E+00  1.23755293E+01
  1.23755293E+01 -2.47510585E+01  0.00000000E+00  1.23755293E+01  1.23755293E+01
 -2.47510585E+01  0.00000000E+00  1.23755293E+01  1.23755293E+01 -2.47510585E+01
  0.00000000E+00  1.23755293E+01  1.23755293E+01 -2.47510585E+01  0.00000000E+00
  1.23755293E+01  1.23755293E+01 -2.47510585E+01  0.00000000E+00  1.23755293E+01
  1.23755293E+01 -2.47510585E+01  0.00000000E+00  1.23755293E+01  1.23755293E+01
 -2.47510585E+01  0.00000000E+00  1.23755293E+01  1.23755293E+01 -2.47510585E+01
  0.00000000E+00  1.23755293E+01  1.23755293E+01 -2.47510585E+01  0.00000000E+00
  1.23755293E+01  1.23755293E+01 -2.47510585E+01  0.00000000E+00  1.23755293E+01
  1.23755293E+01 -2.47510585E+01  0.00000000E+00  1.23755293E+01  1.23755293E+01
 -2.47510585E+01  0.00000000E+00  1.23755293E+01  1.23755293E+01 -2.47510585E+01
  0.00000000E+00  1.23755293E+01  1.23755293E+01 -2.47510585E+01  0.00000000E+00
  1.23755293E+01  1.23755293E+01 -2.47510585E+01  0.00000000E+00  1.23755293E+01
  1.23755293E+01 -2.47510585E+01  0.00000000E+00  1.23755293E+01  1.23755293E+01
 -2.47510585E+01  0.00000000E+00  1.23755293E+01  1.23755293E+01 -2.47510585E+01
  0.00000000E+00  1.23755293E+01  1.23755293E+01 -2.47510585E+01  0.00000000E+00
  1.23755293E+01  1.23755293E+01 -2.47510585E+01  0.00000000E+00  1.23755293E+01
  1.23755293E+01 -2.47510585E+01  0.00000000E+00  1.23755293E+01  1.23755293E+01
 -2.47510585E+01  0.00000000E+00  1.23755293E+01  1.23755293E+01 -2.47510585E+01
  0.00000000E+00  1.23755293E+01  1.23755293E+01 -2.47510585E+01  0.00000000E+00
  1.23755293E+01  1.23755293E+01 -2.47510585E+01  0.00000000E+00  1.23755293E+01
  1.23755293E+01 -2.47510585E+01  0.00000000E+00  1.23755293E+01  1.23755293E+01
 -2.47510585E+01  0.00000000E+00  1.23755293E+01  1.23755293E+01 -2.47510585E+01
  0.00000000E+00  1.23755293E+01  1.23755293E+01 -2.47510585E+01  0.00000000E+00
  1.23755293E+01  1.23755293E+01 -2.47510585E+01  0.00000000E+00  1.23755293E+01
  1.23755293E+01 -2.47510585E+01  0.00000000E+00  1.23755293E+01  1.23755293E+01
 -2.47510585E+01  0.00000000E+00  1.23755293E+01  1.23755293E+01 -2.47510585E+01
  0.00000000E+00  1.23755293E+01  1.23755293E+01 -2.47510585E+01  0.00000000E+00
  1.23755293E+01  1.23755293E+01 -2.47510585E+01  0.00000000E+00  1.23755293E+01
  1.23755293E+01 -2.47510585E+01  0.00000000E+00  1.23755293E+01  1.23755293E+01
 -2.47510585E+01  0.00000000E+00  1.23755293E+01  1.23755293E+01 -2.47510585E+01
  0.00000000E+00  1.23755293E+01  1.23755293E+01 -2.47510585E+01  0.00000000E+00
  1.23755293E+01  1.23755293E+01 -2.47510585E+01  0.00000000E+00  1.23755293E+01
  1.23755293E+01 -2.47510585E+01  0.00000000E+00  1.23755293E+01  1.23755293E+01
 -2.47510585E+01  0.00000000E+00  1.23755293E+01  1.23755293E+01 -2.47510585E+01
  0.00000000E+00  1.23755293E+01  1.23755293E+01 -2.47510585E+01  0.00000000E+00
  1.23755293E+01  1.23755293E+01 -2.47510585E+01  0.00000000E+00  1.23755293E+01
  1.23755293E+01 -2.47510585E+01  0.00000000E+00  1.23755293E+01  1.23755293E+01
 -2.47510585E+01  0.00000000E+00  1.23755293E+01  1.23755293E+01 -2.47510585E+01
  0.00000000E+00  1.23755293E+01  1.23755293E+01 -2.47510585E+01  0.00000000E+00
  1.23755293E+01  1.23755293E+01 -2.47510585E+01  0.00000000E+00  1.23755293E+01
  1.23755293E+01 -2.47510585E+01  0.00000000E+00  1.23755293E+01  1.23755293E+01
 -2.47510585E+01  0.00000000E+00  1.23755293E+01  1.23755293E+01 -2.47510585E+01
  0.00000000E+00  1.23755293E+01  1.23755293E+01 -2.47510585E+01  0.00000000E+00
  1.23755293E+01  1.23755293E+01 -2.47510585E+01  0.00000000E+00  1.23755293E+01
  1.23755293E+01 -2.47510585E+01  0.00000000E+00  1.23755293E+01  1.23755293E+01
 -2.47510585E+01  0.00000000E+00  1.23755293E+01  1.23755293E+01 -2.47510585E+01
  0.00000000E+00  1.23755293E+01  1.23755293E+01 -2.47510585E+01  0.00000000E+00
  1.23755293E+01  1.23755293E+01 -2.47510585E+01  0.00000000E+00  1.23755293E+01
  1.23755293E+01 -2.47510585E+01  0.00000000E+00  1.23755293E+01  1.23755293E+01
 -2.47510585E+01  0.00000000E+00  1.23755293E+01  1.23755293E+01 -2.47510585E+01
  0.00000000E+00  1.23755293E+01  1.23755293E+01 -2.47510585E+01  0.00000000E+00
  1.23755293E+01  1.23755293E+01 -2.47510585E+01  0.00000000E+00  1.23755293E+01
  1.23755293E+01 -2.47510585E+01  0.00000000E+00  1.23755293E+01  1.23755293E+01
 -2.47510585E+01  0.00000000E+00  1.23755293E+01  1.23755293E+01 -2.47510585E+01
  0.00000000E+00  1.23755293E+01  1.23755293E+01 -2.47510585E+01  0.00000000E+00
  1.23755293E+01  1.23755293E+01 -2.47510585E+01  0.00000000E+00  1.23755293E+01
  1.23755293E+01 -2.47510585E+01  0.00000000E+00  1.23755293E+01  1.23755293E+01
 -2.47510585E+01  0.00000000E+00  1.23755293E+01  1.23755293E+01 -2.47510585E+01
  0.00000000E+00  1.23755293E+01  1.23755293E+01 -2.47510585E+01  0.00000000E+00
  1.23755293E+01  1.23755293E+01 -2.47510585E+01  0.00000000E+00  1.23755293E+01
  1.23755293E+01 -2.47510585E+01  0.00000000E+00  1.23755293E+01  1.23755293E+01
 -2.47510585E+01  0.00000000E+00  1.23755293E+01  1.23755293E+01 -2.47510585E+01
  0.00000000E+00  1.23755293E+01  1.23755293E+01 -2.47510585E+01  0.00000000E+00
  1.23755293E+01  1.23755293E+01 -2.47510585E+01  0.00000000E+00  1.23755293E+01
  1.23755293E+01 -2.47510585E+01  0.00000000E+00  1.23755293E+01  1.23755293E+01
 -2.47510585E+01  0.00000000E+00  1.23755293E+01  1.23755293E+01 -2.47510585E+01
  0.00000000E+00  1.23755293E+01  1.23755293E+01 -2.47510585E+01  0.00000000E+00
  1.23755293E+01  1.23755293E+01 -2.47510585E+01  0.00000000E+00  1.23755293E+01
  1.23755293E+01 -2.47510585E+01  0.00000000E+00  1.23755293E+01  1.23755293E+01
 -2.47510585E+01  0.00000000E+00  1.23755293E+01  1.23755293E+01 -2.47510585E+01
  0.00000000E+00  1.23755293E+01  1.23755293E+01 -2.47510585E+01  0.00000000E+00
  1.23755293E+01  1.23755293E+01 -2.47510585E+01  0.00000000E+00  1.23755293E+01
  1.23755293E+01 -2.47510585E+01  0.00000000E+00  1.23755293E+01  1.23755293E+01
 -2.47510585E+01  0.00000000E+00  1.23755293E+01  1.23755293E+01 -2.47510585E+01
  0.00000000E+00  1.23755293E+01  1.23755293E+01 -2.47510585E+01  0.00000000E+00
  1.23755293E+01  1.23755293E+01 -2.47510585E+01  0.00000000E+00  1.23755293E+01
  1.23755293E+01 -2.47510585E+01  0.00000000E+00  1.23755293E+01  1.23755293E+01
 -2.47510585E+01  0.00000000E+00  1.23755293E+01  1.23755293E+01 -2.47510585E+01
  0.00000000E+00  1.23755293E+01  1.23755293E+01 -2.47510585E+01  0.00000000E+00
  1.23755293E+01  1.23755293E+01 -2.47510585E+01  0.00000000E+00  1.23755293E+01
  1.23755293E+01 -2.47510585E+01  0.00000000E+00  1.23755293E+01  1.23755293E+01
 -2.47510585E+01  0.00000000E+00  1.23755293E+01  1.23755293E+01 -2.47510585E+01
  0.00000000E+00  1.23755293E+01  1.23755293E+01 -2.47510585E+01  0.00000000E+00
  1.23755293E+01  1.23755293E+01 -2.47510585E+01  0.00000000E+00  1.23755293E+01
  1.23755293E+01 -2.47510585E+01  0.00000000E+00  1.23755293E+01  1.23755293E+01
 -2.47510585E+01  0.00000000E+00  1.23755293E+01  1.23755293E+01 -2.47510585E+01
  0.00000000E+00  1.23755293E+01  1.23755293E+01 -2.47510585E+01  0.00000000E+00
  1.23755293E+01  1.23755293E+01 -2.47510585E+01  0.00000000E+00  1.23755293E+01
  1.23755293E+01 -2.47510585E+01  0.00000000E+00  1.23755293E+01  1.23755293E+01
 -2.47510585E+01  0.00000000E+00  1.23755293E+01  1.23755293E+01 -2.47510585E+01
  0.00000000E+00  1.23755293E+01  1.23755293E+01 -2.47510585E+01  0.00000000E+00
  1.23755293E+01  1.23755293E+01 -2.47510585E+01  0.00000000E+00  1.23755293E+01
  1.23755293E+01 -2.47510585E+01  0.00000000E+00  1.23755293E+01  1.23755293E+01
 -2.47510585E+01  0.00000000E+00  1.23755293E+01  1.23755293E+01 -2.47510585E+01
  0.00000000E+00  1.23755293E+01  1.23755293E+01 -2.47510585E+01  0.00000000E+00
  1.23755293E+01  1.23755293E+01 -2.47510585E+01  0.00000000E+00  1.23755293E+01
  1.23755293E+01 -2.47510585E+01  0.00000000E+00  1.23755293E+01  1.23755293E+01
 -2.47510585E+01  0.00000000E+00  1.23755293E+01  1.23755293E+01 -2.47510585E+01
  0.00000000E+00  1.23755293E+01  1.23755293E+01 -2.47510585E+01  0.00000000E+00
  1.23755293E+01  1.23755293E+01 -2.47510585E+01  0.00000000E+00  1.23755293E+01
  1.23755293E+01 -2.47510585E+01  0.00000000E+00  1.23755293E+01  1.23755293E+01
 -2.47510585E+01  0.00000000E+00  1.23755293E+01  1.23755293E+01 -2.47510585E+01
  0.00000000E+00  1.23755293E+01  1.23755293E+01 -2.47510585E+01  0.00000000E+00
  1.23755293E+01  1.23755293E+01 -2.47510585E+01  0.00000000E+00  1.23755293E+01
  1.23755293E+01 -2.47510585E+01  0.00000000E+00  1.23755293E+01  1.23755293E+01
 -2.47510585E+01  0.00000000E+00  1.23755293E+01  1.23755293E+01 -2.47510585E+01
  0.00000000E+00  1.23755293E+01  1.23755293E+01 -2.47510585E+01  0.00000000E+00
  1.23755293E+01  1.23755293E+01 -2.47510585E+01  0.00000000E+00  1.23755293E+01
  1.23755293E+01 -2.47510585E+01  0.00000000E+00  1.23755293E+01  1.23755293E+01
 -2.47510585E+01  0.00000000E+00  1.23755293E+01  1.23755293E+01 -2.47510585E+01
  0.00000000E+00  1.23755293E+01  1.23755293E+01 -2.47510585E+01  0.00000000E+00
  1.23755293E+01  1.23755293E+01 -2.47510585E+01  0.00000000E+00  1.23755293E+01
  1.23755293E+01 -2.47510585E+01  0.00000000E+00  1.23755293E+01  1.23755293E+01
 -2.47510585E+01  0.00000000E+00  1.23755293E+01  1.23755293E+01 -2.47510585E+01
  0.00000000E+00  1.23755293E+01  1.23755293E+01 -2.47510585E+01  0.00000000E+00
  1.23755293E+01  1.23755293E+01 -2.47510585E+01  0.00000000E+00  1.23755293E+01
  1.23755293E+01 -2.47510585E+01  0.00000000E+00  1.23755293E+01  1.23755293E+01
 -2.47510585E+01  0.00000000E+00  1.23755293E+01  1.23755293E+01 -2.47510585E+01
  0.00000000E+00  1.23755293E+01  1.23755293E+01 -2.47510585E+01  0.00000000E+00
  1.23755293E+01  1.23755293E+01 -2.47510585E+01  0.00000000E+00  1.23755293E+01
  1.23755293E+01 -2.47510585E+01  0.00000000E+00  1.23755293E+01  1.23755293E+01
 -2.47510585E+01  0.00000000E+00  1.23755293E+01  1.23755293E+01 -2.47510585E+01
  0.00000000E+00  1.23755293E+01  1.23755293E+01 -2.47510585E+01  0.00000000E+00
  1.23755293E+01  1.23755293E+01 -2.47510585E+01  0.00000000E+00  1.23755293E+01
  1.23755293E+01 -2.47510585E+01  0.00000000E+00  1.23755293E+01  1.23755293E+01
 -2.47510585E+01  0.00000000E+00  1.23755293E+01  1.23755293E+01 -2.47510585E+01
  0.00000000E+00  1.23755293E+01  1.23755293E+01 -2.47510585E+01  0.00000000E+00
  1.23755293E+01  1.23755293E+01 -2.47510585E+01  0.00000000E+00  1.23755293E+01
  1.23755293E+01 -2.47510585E+01  0.00000000E+00  1.23755293E+01  1.23755293E+01
 -2.47510585E+01  0.00000000E+00  1.23755293E+01  1.23755293E+01 -2.47510585E+01
  0.00000000E+00  1.23755293E+01  1.23755293E+01 -2.47510585E+01  0.00000000E+00
  1.23755293E+01  1.23755293E+01 -2.47510585E+01  0.00000000E+00  1.23755293E+01
  1.23755293E+01 -2.47510585E+01  0.00000000E+00  1.23755293E+01  1.23755293E+01
 -2.47510585E+01  0.00000000E+00  1.23755293E+01  1.23755293E+01 -2.47510585E+01
  0.00000000E+00  1.23755293E+01  1.23755293E+01 -2.47510585E+01  0.00000000E+00
  1.23755293E+01  1.23755293E+01 -2.47510585E+01  0.00000000E+00  1.23755293E+01
  1.23755293E+01 -2.47510585E+01  0.00000000E+00  1.23755293E+01  1.23755293E+01
 -2.47510585E+01  0.00000000E+00  1.23755293E+01  1.23755293E+01 -2.47510585E+01
  0.00000000E+00  1.23755293E+01  1.23755293E+01 -2.47510585E+01  0.00000000E+00
  1.23755293E+01  1.23755293E+01 -2.47510585E+01  0.00000000E+00  1.23755293E+01
  1.23755293E+01 -2.47510585E+01  0.00000000E+00  1.23755293E+01  1.23755293E+01
 -2.47510585E+01  0.00000000E+00  1.23755293E+01  1.23755293E+01 -2.47510585E+01
  0.00000000E+00  1.23755293E+01  1.23755293E+01 -2.47510585E+01  0.00000000E+00
  1.23755293E+01  1.23755293E+01 -2.47510585E+01  0.00000000E+00  1.23755293E+01
  1.23755293E+01 -2.47510585E+01  0.00000000E+00  1.23755293E+01  1.23755293E+01
 -2.47510585E+01  0.00000000E+00  1.23755293E+01  1.23755293E+01 -2.47510585E+01
  0.00000000E+00  1.23755293E+01  1.23755293E+01 -2.47510585E+01  0.00000000E+00
  1.23755293E+01  1.23755293E+01 -2.47510585E+01  0.00000000E+00  1.23755293E+01
  1.23755293E+01 -2.47510585E+01  0.00000000E+00  1.23755293E+01  1.23755293E+01
 -2.47510585E+01  0.00000000E+00  1.23755293E+01  1.23755293E+01 -2.47510585E+01
  0.00000000E+00  1.23755293E+01  1.23755293E+01 -2.47510585E+01  0.00000000E+00
  1.23755293E+01  1.23755293E+01 -2.47510585E+01  0.00000000E+00  1.23755293E+01
  1.23755293E+01 -2.47510585E+01  0.00000000E+00  1.23755293E+01  1.23755293E+01
 -2.47510585E+01  0.00000000E+00  1.23755293E+01  1.23755293E+01 -2.47510585E+01
  0.00000000E+00  1.23755293E+01  1.23755293E+01 -2.47510585E+01  0.00000000E+00
  1.23755293E+01  1.23755293E+01 -2.47510585E+01  0.00000000E+00  1.23755293E+01
  1.23755293E+01 -2.47510585E+01  0.00000000E+00  1.23755293E+01  1.23755293E+01
 -2.47510585E+01  0.00000000E+00  1.23755293E+01  1.23755293E+01 -2.47510585E+01
  0.00000000E+00  1.23755293E+01  1.23755293E+01 -2.47510585E+01  0.00000000E+00
  1.23755293E+01  1.23755293E+01 -2.47510585E+01  0.00000000E+00  1.23755293E+01
  1.23755293E+01 -2.47510585E+01  0.00000000E+00  1.23755293E+01  1.23755293E+01
 -2.47510585E+01  0.00000000E+00  1.23755293E+01  1.23755293E+01 -2.47510585E+01
  0.00000000E+00  1.23755293E+01  1.23755293E+01 -2.47510585E+01  0.00000000E+00
  1.23755293E+01  1.23755293E+01 -2.47510585E+01  0.00000000E+00  1.23755293E+01
  1.23755293E+01 -2.47510585E+01  0.00000000E+00  1.23755293E+01  1.23755293E+01
 -2.47510585E+01  0.00000000E+00  1.23755293E+01  1.23755293E+01 -2.47510585E+01
  0.00000000E+00  1.23755293E+01  1.23755293E+01 -2.47510585E+01  0.00000000E+00
  1.23755293E+01  1.23755293E+01 -2.47510585E+01  0.00000000E+00  1.23755293E+01
  1.23755293E+01 -2.47510585E+01  0.00000000E+00  1.23755293E+01  1.23755293E+01
 -2.47510585E+01  0.00000000E+00  1.23755293E+01  1.23755293E+01 -2.47510585E+01
  0.00000000E+00  1.23755293E+01  1.23755293E+01 -2.47510585E+01  0.00000000E+00
  1.23755293E+01  1.23755293E+01 -2.47510585E+01  0.00000000E+00  1.23755293E+01
  1.23755293E+01 -2.47510585E+01  0.00000000E+00  1.23755293E+01  1.23755293E+01
 -2.47510585E+01  0.00000000E+00  1.23755293E+01  1.23755293E+01 -2.47510585E+01
  0.00000000E+00  1.23755293E+01  1.23755293E+01 -2.47510585E+01  0.00000000E+00
  1.23755293E+01  1.23755293E+01 -2.47510585E+01  0.00000000E+00  1.23755293E+01
  1.23755293E+01 -2.47510585E+01  0.00000000E+00  1.23755293E+01  1.23755293E+01
 -2.47510585E+01  0.00000000E+00  1.23755293E+01  1.23755293E+01 -2.47510585E+01
  0.00000000E+00  1.23755293E+01  1.23755293E+01 -2.47510585E+01  0.00000000E+00
  1.23755293E+01  1.23755293E+01 -2.47510585E+01  0.00000000E+00  1.23755293E+01
  1.23755293E+01 -2.47510585E+01  0.00000000E+00  1.23755293E+01  1.23755293E+01
 -2.47510585E+01  0.00000000E+00  1.23755293E+01  1.23755293E+01 -2.47510585E+01
  0.00000000E+00  1.23755293E+01  1.23755293E+01 -2.47510585E+01  0.00000000E+00
  1.23755293E+01  1.23755293E+01 -2.47510585E+01  0.00000000E+00  1.23755293E+01
  1.23755293E+01 -2.47510585E+01  0.00000000E+00  1.23755293E+01  1.23755293E+01
 -2.47510585E+01  0.00000000E+00  1.23755293E+01  1.23755293E+01 -2.47510585E+01
  0.00000000E+00  1.23755293E+01  1.23755293E+01 -2.47510585E+01  0.00000000E+00
  1.23755293E+01  1.23755293E+01 -2.47510585E+01  0.00000000E+00  1.23755293E+01
  1.23755293E+01 -2.47510585E+01  0.00000000E+00  1.23755293E+01  1.23755293E+01
 -2.47510585E+01  0.00000000E+00  1.23755293E+01  1.23755293E+01 -2.47510585E+01
  0.00000000E+00  1.23755293E+01  1.23755293E+01 -2.47510585E+01  0.00000000E+00
  1.23755293E+01  1.23755293E+01 -2.47510585E+01  0.00000000E+00  1.23755293E+01
  1.23755293E+01 -2.47510585E+01  0.00000000E+00  1.23755293E+01  1.23755293E+01
 -2.47510585E+01  0.00000000E+00  1.23755293E+01  1.23755293E+01 -2.47510585E+01
  0.00000000E+00  1.23755293E+01  1.23755293E+01 -2.47510585E+01  0.00000000E+00
  1.23755293E+01  1.23755293E+01 -2.47510585E+01  0.00000000E+00  1.23755293E+01
  1.23755293E+01 -2.47510585E+01  0.00000000E+00  1.23755293E+01  1.23755293E+01
 -2.47510585E+01  0.00000000E+00  1.23755293E+01  1.23755293E+01 -2.47510585E+01
  0.00000000E+00  1.23755293E+01  1.23755293E+01 -2.47510585E+01  0.00000000E+00
  1.23755293E+01  1.23755293E+01 -2.47510585E+01  0.00000000E+00  1.23755293E+01
  1.23755293E+01 -2.47510585E+01  0.00000000E+00  1.23755293E+01  1.23755293E+01
 -2.47510585E+01  0.00000000E+00  1.23755293E+01  1.23755293E+01 -2.47510585E+01
  0.00000000E+00  1.23755293E+01  1.23755293E+01 -2.47510585E+01  0.00000000E+00
  1.23755293E+01  1.23755293E+01 -2.47510585E+01  0.00000000E+00  1.23755293E+01
  1.23755293E+01 -2.47510585E+01  0.00000000E+00  1.23755293E+01  1.23755293E+01
 -2.47510585E+01  0.00000000E+00  1.23755293E+01  1.23755293E+01 -2.47510585E+01
  0.00000000E+00  1.23755293E+01  1.23755293E+01 -2.47510585E+01  0.00000000E+00
  1.23755293E+01  1.23755293E+01 -2.47510585E+01  0.00000000E+00  1.23755293E+01
  1.23755293E+01 -2.47510585E+01  0.00000000E+00  1.23755293E+01  1.23755293E+01
 -2.47510585E+01  0.00000000E+00  1.23755293E+01  1.23755293E+01 -2.47510585E+01
  0.00000000E+00  1.23755293E+01  1.23755293E+01 -2.47510585E+01  0.00000000E+00
  1.23755293E+01  1.23755293E+01 -2.47510585E+01  0.00000000E+00  1.23755293E+01
  1.23755293E+01 -2.47510585E+01  0.00000000E+00  1.23755293E+01  1.23755293E+01
 -2.47510585E+01  0.00000000E+00  1.23755293E+01  1.23755293E+01 -2.47510585E+01
  0.00000000E+00  1.23755293E+01  1.23755293E+01 -2.47510585E+01  0.00000000E+00
  1.23755293E+01  1.23755293E+01 -2.47510585E+01  0.00000000E+00  1.23755293E+01
  1.23755293E+01 -2.47510585E+01  0.00000000E+00  1.23755293E+01  1.23755293E+01
 -2.47510585E+01  0.00000000E+00  1.23755293E+01  1.23755293E+01 -2.47510585E+01
  0.00000000E+00  1.23755293E+01  1.23755293E+01 -2.47510585E+01  0.00000000E+00
  1.23755293E+01  1.23755293E+01 -2.47510585E+01  0.00000000E+00  1.23755293E+01
  1.23755293E+01 -2.47510585E+01  0.00000000E+00  1.23755293E+01  1.23755293E+01
 -2.47510585E+01  0.00000000E+00  1.23755293E+01  1.23755293E+01 -2.47510585E+01
  0.00000000E+00  1.23755293E+01  1.23755293E+01 -2.47510585E+01  0.00000000E+00
  1.23755293E+01  1.23755293E+01 -2.47510585E+01  0.00000000E+00  1.23755293E+01
  1.23755293E+01 -2.47510585E+01  0.00000000E+00  1.23755293E+01  1.23755293E+01
 -2.47510585E+01  0.00000000E+00  1.23755293E+01  1.23755293E+01 -2.47510585E+01
  0.00000000E+00  1.23755293E+01  1.23755293E+01 -2.47510585E+01  0.00000000E+00
  1.23755293E+01  1.23755293E+01 -2.47510585E+01  0.00000000E+00  1.23755293E+01
  1.23755293E+01 -2.47510585E+01  0.00000000E+00  1.23755293E+01  1.23755293E+01
 -2.47510585E+01  0.00000000E+00  1.23755293E+01  1.23755293E+01 -2.47510585E+01
  0.00000000E+00  1.23755293E+01  1.23755293E+01 -2.47510585E+01  0.00000000E+00
  1.23755293E+01  1.23755293E+01 -2.47510585E+01  0.00000000E+00  1.23755293E+01
  1.23755293E+01 -2.47510585E+01  0.00000000E+00  1.23755293E+01  1.23755293E+01
 -2.47510585E+01  0.00000000E+00  1.23755293E+01  1.23755293E+01 -2.47510585E+01
  0.00000000E+00  1.23755293E+01  1.23755293E+01 -2.47510585E+01  0.00000000E+00
  1.23755293E+01  1.23755293E+01 -2.47510585E+01  0.00000000E+00  1.23755293E+01
  1.23755293E+01 -2.47510585E+01  0.00000000E+00  1.23755293E+01  1.23755293E+01
 -2.47510585E+01  0.00000000E+00  1.23755293E+01  1.23755293E+01 -2.47510585E+01
  0.00000000E+00  1.23755293E+01  1.23755293E+01 -2.47510585E+01  0.00000000E+00
  1.23755293E+01  1.23755293E+01 -2.47510585E+01  0.00000000E+00  1.23755293E+01
  1.23755293E+01 -2.47510585E+01  0.00000000E+00  1.23755293E+01  1.23755293E+01
 -2.47510585E+01  0.00000000E+00  1.23755293E+01  1.23755293E+01 -2.47510585E+01
  0.00000000E+00  1.23755293E+01  1.23755293E+01 -2.47510585E+01  0.00000000E+00
  1.23755293E+01  1.23755293E+01 -2.47510585E+01  0.00000000E+00  1.23755293E+01
  1.23755293E+01 -2.47510585E+01  0.00000000E+00  1.23755293E+01  1.23755293E+01
 -2.47510585E+01  0.00000000E+00  1.23755293E+01  1.23755293E+01 -2.47510585E+01
  0.00000000E+00  1.23755293E+01  1.23755293E+01 -2.47510585E+01  0.00000000E+00
  1.23755293E+01  1.23755293E+01 -2.47510585E+01  0.00000000E+00  1.23755293E+01
  1.23755293E+01 -2.47510585E+01  0.00000000E+00  1.23755293E+01  1.23755293E+01
 -2.47510585E+01  0.00000000E+00  1.23755293E+01  1.23755293E+01 -2.47510585E+01
  0.00000000E+00  1.23755293E+01  1.23755293E+01 -2.47510585E+01  0.00000000E+00
  1.23755293E+01  1.23755293E+01 -2.47510585E+01  0.00000000E+00  1.23755293E+01
  1.23755293E+01 -2.47510585E+01  0.00000000E+00  1.23755293E+01  1.23755293E+01
 -2.47510585E+01  0.00000000E+00  1.23755293E+01  1.23755293E+01 -2.47510585E+01
  0.00000000E+00  1.23755293E+01  1.23755293E+01 -2.47510585E+01  0.00000000E+00
  1.23755293E+01  1.23755293E+01 -2.47510585E+01  0.00000000E+00  1.23755293E+01
  1.23755293E+01 -2.47510585E+01  0.00000000E+00  1.23755293E+01  1.23755293E+01
 -2.47510585E+01  0.00000000E+00  1.23755293E+01  1.23755293E+01 -2.47510585E+01
  0.00000000E+00  1.23755293E+01  1.23755293E+01 -2.47510585E+01  0.00000000E+00
  1.23755293E+01  1.23755293E+01 -2.47510585E+01  0.00000000E+00  1.23755293E+01
  1.23755293E+01 -2.47510585E+01  0.00000000E+00  1.23755293E+01  1.23755293E+01
 -2.47510585E+01  0.00000000E+00  1.23755293E+01  1.23755293E+01 -2.47510585E+01
  0.00000000E+00  1.23755293E+01  1.23755293E+01 -2.47510585E+01  0.00000000E+00
  1.23755293E+01  1.23755293E+01 -2.47510585E+01  0.00000000E+00  1.23755293E+01
  1.23755293E+01 -2.47510585E+01  0.00000000E+00  1.23755293E+01  1.23755293E+01
 -2.47510585E+01  0.00000000E+00  1.23755293E+01  1.23755293E+01 -2.47510585E+01
  0.00000000E+00  1.23755293E+01  1.23755293E+01 -2.47510585E+01  0.00000000E+00
  1.23755293E+01  1.23755293E+01 -2.47510585E+01  0.00000000E+00  1.23755293E+01
  1.23755293E+01 -2.47510585E+01  0.00000000E+00  1.23755293E+01  1.23755293E+01
 -2.47510585E+01  0.00000000E+00  1.23755293E+01  1.23755293E+01 -2.47510585E+01
  0.00000000E+00  1.23755293E+01  1.23755293E+01 -2.47510585E+01  0.00000000E+00
  1.23755293E+01  1.23755293E+01 -2.47510585E+01  0.00000000E+00  1.23755293E+01
  1.23755293E+01 -2.47510585E+01  0.00000000E+00  1.23755293E+01  1.23755293E+01
 -2.47510585E+01  0.00000000E+00  1.23755293E+01  1.23755293E+01 -2.47510585E+01
  0.00000000E+00  1.23755293E+01  1.23755293E+01 -2.47510585E+01  0.00000000E+00
  1.23755293E+01  1.23755293E+01 -2.47510585E+01  0.00000000E+00  1.23755293E+01
  1.23755293E+01 -2.47510585E+01  0.00000000E+00  1.23755293E+01  1.23755293E+01
 -2.47510585E+01  0.00000000E+00  1.23755293E+01  1.23755293E+01 -2.47510585E+01
  0.00000000E+00  1.23755293E+01  1.23755293E+01 -2.47510585E+01  0.00000000E+00
  1.23755293E+01  1.23755293E+01 -2.47510585E+01  0.00000000E+00  1.23755293E+01
  1.23755293E+01 -2.47510585E+01  0.00000000E+00  1.23755293E+01  1.23755293E+01
 -2.47510585E+01  0.00000000E+00  1.23755293E+01  1.23755293E+01 -2.47510585E+01
  0.00000000E+00  1.23755293E+01  1.23755293E+01 -2.47510585E+01  0.00000000E+00
  1.23755293E+01  1.23755293E+01 -2.47510585E+01  0.00000000E+00  1.23755293E+01
  1.23755293E+01 -2.47510585E+01  0.00000000E+00  1.23755293E+01  1.23755293E+01
 -2.47510585E+01  0.00000000E+00  1.23755293E+01  1.23755293E+01 -2.47510585E+01
  0.00000000E+00  1.23755293E+01  1.23755293E+01 -2.47510585E+01  0.00000000E+00
  1.23755293E+01  1.23755293E+01 -2.47510585E+01  0.00000000E+00  1.23755293E+01
  1.23755293E+01 -2.47510585E+01  0.00000000E+00  1.23755293E+01  1.23755293E+01
 -2.47510585E+01  0.00000000E+00  1.23755293E+01  1.23755293E+01 -2.47510585E+01
  0.00000000E+00  1.23755293E+01  1.23755293E+01 -2.47510585E+01  0.00000000E+00
  1.23755293E+01  1.23755293E+01 -2.47510585E+01  0.00000000E+00  1.23755293E+01
  1.23755293E+01 -2.47510585E+01  0.00000000E+00  1.23755293E+01  1.23755293E+01
 -2.47510585E+01  0.00000000E+00  1.23755293E+01  1.23755293E+01 -2.47510585E+01
  0.00000000E+00  1.23755293E+01  1.23755293E+01 -2.47510585E+01  0.00000000E+00
  1.23755293E+01  1.23755293E+01 -2.47510585E+01  0.00000000E+00  1.23755293E+01
  1.23755293E+01 -2.47510585E+01  0.00000000E+00  1.23755293E+01  1.23755293E+01
 -2.47510585E+01  0.00000000E+00  1.23755293E+01  1.23755293E+01 -2.47510585E+01
  0.00000000E+00  1.23755293E+01  1.23755293E+01 -2.47510585E+01  0.00000000E+00
  1.23755293E+01  1.23755293E+01 -2.47510585E+01  0.00000000E+00  1.23755293E+01
  1.23755293E+01 -2.47510585E+01  0.00000000E+00  1.23755293E+01  1.23755293E+01
 -2.47510585E+01  0.00000000E+00  1.23755293E+01  1.23755293E+01 -2.47510585E+01
  0.00000000E+00  1.23755293E+01  1.23755293E+01 -2.47510585E+01  0.00000000E+00
  1.23755293E+01  1.23755293E+01 -2.47510585E+01  0.00000000E+00  1.23755293E+01
  1.23755293E+01 -2.47510585E+01  0.00000000E+00  1.23755293E+01  1.23755293E+01
 -2.47510585E+01  0.00000000E+00  1.23755293E+01  1.23755293E+01 -2.47510585E+01
  0.00000000E+00  1.23755293E+01  1.23755293E+01 -2.47510585E+01  0.00000000E+00
  1.23755293E+01  1.23755293E+01 -2.47510585E+01  0.00000000E+00  1.23755293E+01
  1.23755293E+01 -2.47510585E+01  0.00000000E+00  1.23755293E+01  1.23755293E+01
 -2.47510585E+01  0.00000000E+00  1.23755293E+01  1.23755293E+01 -2.47510585E+01
  0.00000000E+00  1.23755293E+01  1.23755293E+01 -2.47510585E+01  0.00000000E+00
  1.23755293E+01  1.23755293E+01 -2.47510585E+01  0.00000000E+00  1.23755293E+01
  1.23755293E+01 -2.47510585E+01  0.00000000E+00  1.23755293E+01  1.23755293E+01
 -2.47510585E+01  0.00000000E+00  1.23755293E+01  1.23755293E+01 -2.47510585E+01
  0.00000000E+00  1.23755293E+01  1.23755293E+01 -2.47510585E+01  0.00000000E+00
  1.23755293E+01  1.23755293E+01 -2.47510585E+01  0.00000000E+00  1.23755293E+01
  1.23755293E+01 -2.47510585E+01  0.00000000E+00  1.23755293E+01  1.23755293E+01
 -2.47510585E+01  0.00000000E+00  1.23755293E+01  1.23755293E+01 -2.47510585E+01
  0.00000000E+00  1.23755293E+01  1.23755293E+01 -2.47510585E+01  0.00000000E+00
  1.23755293E+01  1.23755293E+01 -2.47510585E+01  0.00000000E+00  1.23755293E+01
  1.23755293E+01 -2.47510585E+01  0.00000000E+00  1.23755293E+01  1.23755293E+01
 -2.47510585E+01  0.00000000E+00  1.23755293E+01  1.23755293E+01 -2.47510585E+01
  0.00000000E+00  1.23755293E+01  1.23755293E+01 -2.47510585E+01  0.00000000E+00
  1.23755293E+01  1.23755293E+01 -2.47510585E+01  0.00000000E+00  1.23755293E+01
  1.23755293E+01 -2.47510585E+01  0.00000000E+00  1.23755293E+01  1.23755293E+01
 -2.47510585E+01  0.00000000E+00  1.23755293E+01  1.23755293E+01 -2.47510585E+01
  0.00000000E+00  1.23755293E+01  1.23755293E+01 -2.47510585E+01  0.00000000E+00
  1.23755293E+01  1.23755293E+01 -2.47510585E+01  0.00000000E+00  1.23755293E+01
  1.23755293E+01 -2.47510585E+01  0.00000000E+00  1.23755293E+01  1.23755293E+01
 -2.47510585E+01  0.00000000E+00  1.23755293E+01  1.23755293E+01 -2.47510585E+01
  0.00000000E+00  1.23755293E+01  1.23755293E+01 -2.47510585E+01  0.00000000E+00
  1.23755293E+01  1.23755293E+01 -2.47510585E+01  0.00000000E+00  1.23755293E+01
  1.23755293E+01 -2.47510585E+01  0.00000000E+00  1.23755293E+01  1.23755293E+01
 -2.47510585E+01  0.00000000E+00  1.23755293E+01  1.23755293E+01 -2.47510585E+01
  0.00000000E+00  1.23755293E+01  1.23755293E+01 -2.47510585E+01  0.00000000E+00
  1.23755293E+01  1.23755293E+01 -2.47510585E+01  0.00000000E+00  1.23755293E+01
  1.23755293E+01 -2.47510585E+01  0.00000000E+00  1.23755293E+01  1.23755293E+01
 -2.47510585E+01  0.00000000E+00  1.23755293E+01  1.23755293E+01 -2.47510585E+01
  0.00000000E+00  1.23755293E+01  1.23755293E+01 -2.47510585E+01  0.00000000E+00
  1.23755293E+01  1.23755293E+01 -2.47510585E+01  0.00000000E+00  1.23755293E+01
  1.23755293E+01 -2.47510585E+01  0.00000000E+00  1.23755293E+01  1.23755293E+01
 -2.47510585E+01  0.00000000E+00  1.23755293E+01  1.23755293E+01 -2.47510585E+01
  0.00000000E+00  1.23755293E+01  1.23755293E+01 -2.47510585E+01  0.00000000E+00
  1.23755293E+01  1.23755293E+01 -2.47510585E+01  0.00000000E+00  1.23755293E+01
  1.23755293E+01 -2.47510585E+01  0.00000000E+00  1.23755293E+01  1.23755293E+01
 -2.47510585E+01  0.00000000E+00  1.23755293E+01  1.23755293E+01 -2.47510585E+01
  0.00000000E+00  1.23755293E+01  1.23755293E+01 -2.47510585E+01  0.00000000E+00
  1.23755293E+01  1.23755293E+01 -2.47510585E+01  0.00000000E+00  1.23755293E+01
  1.23755293E+01 -2.47510585E+01  0.00000000E+00  1.23755293E+01  1.23755293E+01
 -2.47510585E+01  0.00000000E+00  1.23755293E+01  1.23755293E+01 -2.47510585E+01
  0.00000000E+00  1.23755293E+01  1.23755293E+01 -2.47510585E+01  0.00000000E+00
  1.23755293E+01  1.23755293E+01 -2.47510585E+01  0.00000000E+00  1.23755293E+01
  1.23755293E+01 -2.47510585E+01  0.00000000E+00  1.23755293E+01  1.23755293E+01
 -2.47510585E+01  0.00000000E+00  1.23755293E+01  1.23755293E+01 -2.47510585E+01
  0.00000000E+00  1.23755293E+01  1.23755293E+01 -2.47510585E+01  0.00000000E+00
  1.23755293E+01  1.23755293E+01 -2.47510585E+01  0.00000000E+00  1.23755293E+01
  1.23755293E+01 -2.47510585E+01  0.00000000E+00  1.23755293E+01  1.23755293E+01
 -2.47510585E+01  0.00000000E+00  1.23755293E+01  1.23755293E+01 -2.47510585E+01
  0.00000000E+00  1.23755293E+01  1.23755293E+01 -2.47510585E+01  0.00000000E+00
  1.23755293E+01  1.23755293E+01 -2.47510585E+01  0.00000000E+00  1.23755293E+01
  1.23755293E+01 -2.47510585E+01  0.00000000E+00  1.23755293E+01  1.23755293E+01
 -2.47510585E+01  0.00000000E+00  1.23755293E+01  1.23755293E+01 -2.47510585E+01
  0.00000000E+00  1.23755293E+01  1.23755293E+01 -2.47510585E+01  0.00000000E+00
  1.23755293E+01  1.23755293E+01 -2.47510585E+01  0.00000000E+00  1.23755293E+01
  1.23755293E+01 -2.47510585E+01  0.00000000E+00  1.23755293E+01  1.23755293E+01
 -2.47510585E+01  0.00000000E+00  1.23755293E+01  1.23755293E+01 -2.47510585E+01
  0.00000000E+00  1.23755293E+01  1.23755293E+01 -2.47510585E+01  0.00000000E+00
  1.23755293E+01  1.23755293E+01 -2.47510585E+01  0.00000000E+00  1.23755293E+01
  1.23755293E+01 -2.47510585E+01  0.00000000E+00  1.23755293E+01  1.23755293E+01
 -2.47510585E+01  0.00000000E+00  1.23755293E+01  1.23755293E+01 -2.47510585E+01
  0.00000000E+00  1.23755293E+01  1.23755293E+01 -2.47510585E+01  0.00000000E+00
  1.23755293E+01  1.23755293E+01 -2.47510585E+01  0.00000000E+00  1.23755293E+01
  1.23755293E+01 -2.47510585E+01  0.00000000E+00  1.23755293E+01  1.23755293E+01
 -2.47510585E+01  0.00000000E+00  1.23755293E+01  1.23755293E+01 -2.47510585E+01
  0.00000000E+00  1.23755293E+01  1.23755293E+01 -2.47510585E+01  0.00000000E+00
  1.23755293E+01  1.23755293E+01 -2.47510585E+01  0.00000000E+00  1.23755293E+01
  1.23755293E+01 -2.47510585E+01  0.00000000E+00  1.23755293E+01  1.23755293E+01
 -2.47510585E+01  0.00000000E+00  1.23755293E+01  1.23755293E+01 -2.47510585E+01
  0.00000000E+00  1.23755293E+01  1.23755293E+01 -2.47510585E+01  0.00000000E+00
  1.23755293E+01  1.23755293E+01 -2.47510585E+01  0.00000000E+00  1.23755293E+01
  1.23755293E+01 -2.47510585E+01  0.00000000E+00  1.23755293E+01  1.23755293E+01
 -2.47510585E+01  0.00000000E+00  1.23755293E+01  1.23755293E+01 -2.47510585E+01
  0.00000000E+00  1.23755293E+01  1.23755293E+01 -2.47510585E+01  0.00000000E+00
  1.23755293E+01  1.23755293E+01 -2.47510585E+01  0.00000000E+00  1.23755293E+01
  1.23755293E+01 -2.47510585E+01  0.00000000E+00  1.23755293E+01  1.23755293E+01
 -2.47510585E+01  0.00000000E+00  1.23755293E+01  1.23755293E+01 -2.47510585E+01
  0.00000000E+00  1.23755293E+01  1.23755293E+01 -2.47510585E+01  0.00000000E+00
  1.23755293E+01  1.23755293E+01 -2.47510585E+01  0.00000000E+00  1.23755293E+01
  1.23755293E+01 -2.47510585E+01  0.00000000E+00  1.23755293E+01  1.23755293E+01
 -2.47510585E+01  0.00000000E+00  1.23755293E+01  1.23755293E+01 -2.47510585E+01
  0.00000000E+00  1.23755293E+01  1.23755293E+01 -2.47510585E+01  0.00000000E+00
  1.23755293E+01  1.23755293E+01 -2.47510585E+01  0.00000000E+00  1.23755293E+01
  1.23755293E+01 -2.47510585E+01  0.00000000E+00  1.23755293E+01  1.23755293E+01
 -2.47510585E+01  0.00000000E+00  1.23755293E+01  1.23755293E+01 -2.47510585E+01
  0.00000000E+00  1.23755293E+01  1.23755293E+01 -2.47510585E+01  0.00000000E+00
  1.23755293E+01  1.23755293E+01 -2.47510585E+01  0.00000000E+00  1.23755293E+01
  1.23755293E+01 -2.47510585E+01  0.00000000E+00  1.23755293E+01  1.23755293E+01
 -2.47510585E+01  0.00000000E+00  1.23755293E+01  1.23755293E+01 -2.47510585E+01
  0.00000000E+00  1.23755293E+01  1.23755293E+01 -2.47510585E+01  0.00000000E+00
  1.23755293E+01  1.23755293E+01 -2.47510585E+01  0.00000000E+00  1.23755293E+01
  1.23755293E+01 -2.47510585E+01  0.00000000E+00  1.23755293E+01  1.23755293E+01
 -2.47510585E+01
%FLAG ATOMIC_NUMBER
%FORMAT(10I8)
       7       1       1       1       6       1       6       1       1       6
       1       1      16       6       1       1       1       6       8       7
       1       6       1       6       1       1       6       1       1       6
       1       1       7       1       6       7       1       1       7       1
       1       6       8       7       1       6       1       1       6       8
       7       1       6       1       6       1       6       1       1       1
       6       1       1       1       6       8       7       1       6       1
       6       1       1       6       8       8       6       8       7       1
       6       1       6       1       6       1       1       1       8       1
       6       8       7       1       6       1       6       1       1       6
       6       1       6       1       6       1       6       1       6       1
       6       8       7       1       6       1       6       1       1       6
       1       6       1       1       1       6       1       1       1       6
       8       7       1       6       1       6       1       1       1       6
       8       7       1       6       1       6       1       1       6       6
       1       6       1       6       1       6       1       6       1       6
       8       7       1       6       1       6       1       1       6       1
       1       6       1       1       6       1       1       7       1       1
       1       6       8       7       1       6       1       6       1       1
       6       1       1       6       8       8       6       8       7       1
       6       1       6       1       1       6       1       1       6       8
       7       1       1       6       8       7       1       6       1       6
       1       1       1       6       8       7       1       6       1       6
       1       1       6       8       8       6       8       7       1       6
       1       6       1       1       6       1       6       1       1       1
       6       1       1       1       6       8       7       1       6       1
       6       1       1       6       1       1       6       1       1       6
       1       1       7       1       1       1       6       8       7       1
       6       1       6       1       6       1       1       1       8       1
       6       8       7       6       1       1       6       1       1       6
       1       1       6       1       6       8       7       1       6       1
       6       1       1       1       6       8       7       1       6       1
       6       1       6       1       1       1       8       1       6       8
       7       1       6       1       6       1       1       6       1       6
       1       1       1       6       1       1       1       6       8       7
       1       6       1       6       1       1       1       6       8       7
       1       6       1       6       1       1       8       1       6       8
       7       1       6       1       6       1       1       6       1       6
       1       1       1       6       1       1       1       6       8       7
       1       6       1       6       1       1       1       6       8       7
       1       6       1       6       1       1       1       6       8       7
       1       6       1       1       6       8       7       1       6       1
       6       1       1       6       8       8       6       8       7       1
       6       1       6       1       1       6       6       1       6       1
       6       1       6       1       6       1       6       8       7       1
       6       1       6       1       1       6       1       6       1       1
       1       6       1       1       1       6       8       7       1       6
       1       6       1       1       1       6       8       7       1       6
       1       6       1       1       6       6       1       6       1       6
       1       6       1       6       1       6       8       7       1       6
       1       6       1       1       6       8       7       1       1       6
       8       7       1       6       1       6       1       1       8       1
       6       8       7       1       6       1       6       1       1       6
       1       1       6       8       8       6       8       7       1       6
       1       6       1       1       8       1       6       8       7       1
       6       1       6       1       1       6       1       6       1       1
       1       6       1       1       1       6       8       7       1       6
       1       6       1       1       8       1       6       8       7       1
       6       1       1       6       8       7       1       6       1       6
       1       1       6       1       1       6       1       1       7       1
       6       7       1       1       7       1       1       6       8       7
       1       6       1       6       1       1       6       1       1       6
       8       7       1       1       6       8       7       1       6       1
       6       1       1       6       1       1       6       8       7       1
       1       6       8       7       1       6       1       6       1       6
       1       1       1       6       1       1       1       6       8       7
       1       6       1       6       1       6       1       1       1       6
       1       1       6       1       1       1       6       8       7       1
       6       1       6       1       1       6       1       1       6       8
       7       1       1       6       8       7       1       6       1       6
       1       1       8       1       6       8       7       1       6       1
       6       1       1       6       1       1       6       1       1       7
       1       6       7       1       1       7       1       1       6       8
       7       1       6       1       6       1       1       1       6       8
       7       1       6       1       6       1       6       1       1       1
       6       1       1       6       1       1       1       6       8       7
       1       6       1       6       1       1       6       1       1       6
       1       1       7       1       6       7       1       1       7       1
       1       6       8       7       1       6       1       6       1       1
       6       1       1       6       1       1       7       1       6       7
       1       1       7       1       1       6       8       7       1       6
       1       6       1       1       6       1       1      16       6       1
       1       1       6       8       7       6       1       1       6       1
       1       6       1       1       6       1       6       8       7       1
       6       1       6       1       1       6       1       1      16       6
       1       1       1       6       8       7       1       6       1       6
       1       1       6       1       1       6       1       1       7       1
       6       7       1       1       7       1       1       6       8       7
       1       6       1       6       1       1       6       1       1       6
       8       7       1       1       6       8       7       1       6       1
       6       1       6       1       1       1       6       1       1       6
       1       1       1       6       8       7       1       6       1       6
       1       1       1       6       8       7       1       6       1       6
       1       1       6       6       1       6       1       6       8       1
       6       1       6       1       6       8       7       1       6       1
       6       1       6       1       1       1       8       1       6       8
       7       1       6       1       6       1       1       1       6       8
       7       1       6       1       6       1       1       6       8       7
       1       1       6       8       7       1       6       1       1       6
       8       7       1       6       1       6       1       6       1       1
       1       8       1       6       8       7       1       6       1       6
       1       6       1       1       1       6       1       1       1       6
       8       7       1       6       1       6       1       1       6       1
       1       6       8       8       6       8       7       1       6       1
       6       1       1       1       6       8       7       1       6       1
       1       6       8       7       1       6       1       1       6       8
       7       1       6       1       6       1       1       1       6       8
       7       1       6       1       6       1       6       1       1       1
       6       1       1       1       6       8       7       1       6       1
       6       1       1       6       1       1       6       8       8       6
       8       7       1       6       1       6       1       1       6       6
       1       6       1       6       1       6       1       6       1       6
       8       7       1       6       1       6       1       6       1       1
       1       8       1       6       8       7       1       6       1       6
       1       6       1       1       1       8       1       6       8       7
       1       6       1       6       1       1       8       1       6       8
       7       1       6       1       6       1       1       6       8       7
       1       1       6       8       7       1       6       1       6       1
       1       6       6       1       6       1       6       8       1       6
       1       6       1       6       8       7       1       6       1       6
       1       6       1       1       1       6       1       1       1       6
       8       7       1       6       1       6       1       1       6       1
       6       1       1       1       6       1       1       1       6       8
       7       1       6       1       6       1       1       6       1       1
       6       1       1       6       1       1       7       1       1       1
       6       8       7       1       6       1       6       1       1       6
       1       1       6       1       1       6       1       1       7       1
       1       1       6       8       7       1       6       1       6       1
       1       6       1       6       1       1       1       6       1       1
       1       6       8       7       1       6       1       6       1       1
       6       1       6       1       1       1       6       1       1       1
       6       8       7       6       1       1       6       1       1       6
       1       1       6       1       6       8       7       1       6       1
       6       1       1       6       1       6       1       1       1       6
       1       1       1       6       8       7       1       6       1       6
       1       6       1       1       1       6       1       1       6       1
       1       1       6       8       7       1       6       1       6       1
       1       6       6       1       6       1       6       1       6       1
       6       1       6       8       7       1       6       1       6       1
       1       6       7       6       1       7       1       6       1       6
       8       7       1       6       1       6       1       1       8       1
       6       8       7       1       6       1       6       1       1       6
       1       1       6       1       1       6       1       1       7       1
       1       1       6       8       7       1       6       1       6       1
       6       1       1       1       8       1       6       8       7       1
       6       1       1       6       8       7       1       6       1       6
       1       1       6       1       1       6       8       7       1       1
       6       8       7       1       6       1       6       1       1       6
       1       1       6       8       8       6       8       7       1       6
       1       6       1       1       6       8       8       6       8       7
       1       6       1       6       1       1       6       8       8       6
       8       7       6       1       1       6       1       1       6       1
       1       6       1       6       8       7       1       6       1       6
       1       1       6       8       8       6       8       7       1       6
       1       1       6       8       7       1       6       1       6       1
       1       6       8       8       6       8       7       1       6       1
       1       6       8       7       1       6       1       6       1       1
       1       6       8       7       1       6       1       6       1       6
       1       1       1       8       1       6       8       7       1       6
       1       6       1       1       6       6       1       6       1       6
       1       6       1       6       1       6       8       7       1       6
       1       6       1       6       1       1       1       8       1       6
       8       7       1       6       1       6       1       1       6       1
       6       1       1       1       6       1       1       1       6       8
       7       1       6       1       6       1       6       1       1       1
       6       1       1       1       6       8       7       1       6       1
       6       1       1       6       8       7       1       1       6       8
       7       1       6       1       1       6       8       7       1       6
       1       1       6       8       7       1       6       1       6       1
       6       1       1       1       6       1       1       1       6       8
       7       1       6       1       6       1       1       6       1       6
       1       1       1       6       1       1       1       6       8       7
       1       6       1       6       1       6       1       1       1       8
       1       6       8       7       6       1       1       6       1       1
       6       1       1       6       1       6       8       7       1       6
       1       6       1       1       6       6       1       6       1       6
       1       6       1       6       1       6       8       7       1       6
       1       6       1       6       1       1       1       8       1       6
       8       7       1       6       1       6       1       1       1       6
       8       7       1       6       1       6       1       1       6       6
       1       6       1       6       1       6       1       6       1       6
       8       7       1       6       1       6       1       6       1       1
       1       6       1       1       1       6       8       7       1       6
       1       1       6       8       7       1       6       1       6       1
       1       6       6       1       6       1       6       1       6       1
       6       1       6       8       7       1       6       1       6       1
       1       6       8       8       6       8       7       1       6       1
       1       6       8       7       6       1       1       6       1       1
       6       1       1       6       1       6       8       7       1       6
       1       6       1       1       6       1       1       6       8       8
       6       8       7       1       6       1       1       6       8       7
       1       6       1       6       1       1       6       1       1       6
       1       1       6       1       1       7       1       1       1       6
       8       7       1       6       1       6       1       1       6       6
       1       6       1       6       8       1       6       1       6       1
       6       8       7       1       6       1       6       1       6       1
       1       1       6       1       1       1       6       8       7       1
       6       1       6       1       1       6       1       1       6       1
       1       7       1       6       7       1       1       7       1       1
       6       8       7       1       6       1       6       1       1       6
       1       1       6       1       1       7       1       6       7       1
       1       7       1       1       6       8       7       1       6       1
       6       1       1       6       6       1       6       1       6       1
       6       1       6       1       6       8       7       1       6       1
       6       1       1       6       6       1       6       1       6       1
       6       1       6       1       6       8       7       1       6       1
       1       6       8       7       1       6       1       6       1       1
       1       6       8       7       1       6       1       6       1       1
       6       1       1       6       1       1       6       1       1       7
       1       1       1       6       8       7       1       6       1       6
       1       6       1       1       1       6       1       1       1       6
       8       7       1       6       1       6       1       1       6       8
       7       1       1       6       8       7       1       6       1       6
       1       1       6       1       1       6       8       7       1       1
       6       8       7       1       6       1       6       1       1       1
       6       8       7       1       6       1       6       1       6       1
       1       1       8       1       6       8       7       1       6       1
       6       1       1       6       6       1       6       1       6       1
       6       1       6       1       6       8       7       1       6       1
       6       1       1       8       1       6       8       7       1       6
       1       6       1       1       1       6       8       7       1       6
       1       6       1       1       6       1       1       6       1       1
       7       1       6       7       1       1       7       1       1       6
       8       7       1       6       1       6       1       6       1       1
       1       6       1       1       1       6       8       7       1       6
       1       6       1       1       6       8       7       1       1       6
       8       7       1       6       1       6       1       1       6       8
       8       6       8       7       1       6       1       6       1       1
       6       1       1      16       6       1       1       1       6       8
       7       1       6       1       6       1       1       6       1       6
       1       1       1       6       1       1       1       6       8       7
       1       6       1       6       1       1       6       8       7       1
       1       6       8       7       1       6       1       6       1       1
       6       1       6       1       1       1       6       1       1       1
       6       8       7       1       6       1       6       1       1       6
       8       7       1       1       6       8       7       1       6       1
       6       1       1       6       1       6       1       1       1       6
       1       1       1       6       8       7       1       6       1       6
       1       1       6       8       8       6       8       7       1       6
       1       6       1       6       1       1       1       6       1       1
       1       6       8       7       1       6       1       6       1       1
       6       1       1       6       8       7       1       1       6       8
       7       1       6       1       6       1       1       1       6       8
       7       1       6       1       6       1       6       1       1       1
       6       1       1       6       1       1       1       6       8       7
       1       6       1       1       6       8       7       1       6       1
       6       1       1       6       1       1       6       1       1       6
       1       1       7       1       1       1       6       8       7       1
       6       1       6       1       1       6       8       8       6       8
       7       1       6       1       6       1       6       1       1       1
       6       1       1       6       1       1       1       6       8       7
       1       6       1       6       1       1       6       1       6       1
       1       1       6       1       1       1       6       8       7       1
       6       1       6       1       1       6       1       1       6       8
       7       1       1       6       8       7       6       1       1       6
       1       1       6       1       1       6       1       6       8       7
       1       6       1       1       6       8       7       1       6       1
       6       1       1       6       8       8       6       8       7       6
       1       1       6       1       1       6       1       1       6       1
       6       8       7       1       6       1       1       6       8       7
       1       6       1       6       1       1       6       6       1       7
       1       6       6       1       6       1       6       1       6       1
       6       6       8       7       1       6       1       6       1       6
       1       1       1       6       1       1       1       6       8       7
       1       6       1       6       1       1       6       8       7       1
       1       6       8       7       1       6       1       6       1       6
       1       1       1       6       1       1       1       6       8       7
       1       6       1       6       1       6       1       1       1       8
       1       6       8       7       6       1       1       6       1       1
       6       1       1       6       1       6       8       7       1       6
       1       6       1       6       1       1       1       6       1       1
       1       6       8       7       1       6       1       6       1       1
       6       6       1       6       1       6       8       1       6       1
       6       1       6       8       7       6       1       1       6       1
       1       6       1       1       6       1       6       8       7       1
       6       1       1       6       8       7       1       6       1       1
       6       8       7       1       6       1       6       1       1       6
       8       8       6       8       7       1       6       1       6       1
       1       6       1       1       6       8       8       6       8       7
       1       6       1       6       1       1       6       1       1       6
       8       8       6       8       7       1       6       1       6       1
       1       6       6       1       6       1       6       8       1       6
       1       6       1       6       8       7       1       6       1       6
       1       1       1       6       8       7       1       6       1       6
       1       1       6       6       1       6       1       6       8       1
       6       1       6       1       6       8       7       1       6       1
       6       1       6       1       1       1       6       1       1       1
       6       8       7       1       6       1       6       1       1       6
       6       1       6       1       6       1       6       1       6       1
       6       8       7       1       6       1       6       1       1       6
       6       1       6       1       6       8       1       6       1       6
       1       6       8       7       1       6       1       6       1       1
       6       1       1       6       8       7       1       1       6       8
       7       1       6       1       6       1       1       1       6       8
       7       1       6       1       6       1       1       6       1       1
       6       1       1       7       1       6       7       1       1       7
       1       1       6       8       7       1       6       1       6       1
       6       1       1       1       6       1       1       1       6       8
       7       1       6       1       6       1       1       6       1       6
       1       1       1       6       1       1       1       6       8       7
       1       6       1       6       1       6       1       1       1       6
       1       1       6       1       1       1       6       8       7       1
       6       1       6       1       1       6       1       1       6       1
       1       6       1       1       7       1       1       1       6       8
       7       1       6       1       6       1       1       1       6       8
       7       1       6       1       1       6       8       7       1       6
       1       6       1       1       6       8       8       6       8       7
       1       6       1       6       1       1       6       1       1      16
       6       1       1       1       6       8       7       1       6       1
       6       1       1       1       6       8       7       1       6       1
       6       1       1       6       8       8       6       8       7       1
       6       1       6       1       1       6       1       6       1       1
       1       6       1       1       1       6       8       7       1       6
       1       6       1       1       1       6       8       7       1       6
       1       6       1       1       6       1       1       6       8       8
       6       8       7       1       6       1       6       1       1       6
       1       6       1       1       1       6       1       1       1       6
       8       7       6       1       1       6       1       1       6       1
       1       6       1       6       8       7       1       6       1       6
       1       6       1       1       1       6       1       1       1       6
       8       7       1       6       1       6       1       1       6       1
       1       6       8       8       6       8       7       1       6       1
       6       1       1       8       1       6       8       7       1       6
       1       6       1       1       6       6       1       6       1       6
       1       6       1       6       1       6       8       7       1       6
       1       6       1       1       6       8       8       6       8       7
       1       6       1       6       1       1       6       1       6       1
       1       1       6       1       1       1       6       8       7       1
       6       1       6       1       6       1       1       1       8       1
       6       8       7       1       6       1       6       1       6       1
       1       1       6       1       1       6       1       1       1       6
       8       7       1       6       1       6       1       1       6       8
       7       1       1       6       8       7       1       6       1       6
       1       1       6       7       6       1       7       1       6       1
       6       8       7       1       6       1       6       1       1       6
       8       7       1       1       6       8       7       1       6       1
       6       1       1       6       1       6       1       1       1       6
       1       1       1       6       8       7       1       6       1       6
       1       1       6       8       7       1       1       6       8       7
       1       6       1       6       1       6       1       1       1       8
       1       6       8       7       1       6       1       6       1       1
       6       8       7       1       1       6       8       7       1       6
       1       6       1       1       6       1       1       6       1       1
       7       1       6       7       1       1       7       1       1       6
       8       7       1       6       1       6       1       1       6       6
       1       6       1       6       8       1       6       1       6       1
       6       8       7       1       6       1       6       1       1       6
       1       1       6       1       1       7       1       6       7       1
       1       7       1       1       6       8       7       1       6       1
       6       1       1       6       1       6       1       1       1       6
       1       1       1       6       8       7       1       6       1       1
       6       8       7       1       6       1       6       1       1       8
       1       6       8       7       1       6       1       6       1       6
       1       1       1       6       1       1       6       1       1       1
       6       8       7       1       6       1       6       1       1       6
       6       1       6       1       6       8       1       6       1       6
       1       6       8       7       1       6       1       6       1       1
       6       1       1       6       1       1       7       1       6       7
       1       1       7       1       1       6       8       7       1       6
       1       6       1       1       6       1       1       6       8       7
       1       1       6       8       7       1       6       1       6       1
       1       8       1       6       8       7       1       6       1       6
       1       1       6       1       6       1       1       1       6       1
       1       1       6       8       7       1       6       1       6       1
       1       6       8       8       6       8       7       1       6       1
       6       1       1       6       1       1       6       8       8       6
       8       7       1       6       1       1       6       8       7       1
       6       1       6       1       6       1       1       1       6       1
       1       1       6       8       7       1       6       1       6       1
       6       1       1       1       8       1       6       8       7       1
       6       1       6       1       1       6       1       1       6       8
       8       6       8       7       1       6       1       6       1       6
       1       1       1       6       1       1       1       6       8       7
       1       6       1       6       1       6       1       1       1       8
       1       6       8       7       1       6       1       1       6       8
       7       1       6       1       6       1       6       1       1       1
       8       1       6       8       7       1       6       1       6       1
       1       6       6       1       6       1       6       1       6       1
       6       1       6       8       7       1       6       1       6       1
       6       1       1       1       8       1       6       8       7       1
       6       1       6       1       1       6       1       6       1       1
       1       6       1       1       1       6       8       7       1       6
       1       6       1       1       6       8       8       6       8       7
       1       6       1       6       1       1       1       6       8       7
       1       6       1       6       1       1       1       6       8       7
       1       6       1       6       1       6       1       1       1       6
       1       1       1       6       8       7       1       6       1       6
       1       1       6       1       1       6       1       1       6       1
       1       7       1       1       1       6       8       7       1       6
       1       6       1       1       8       1       6       8       7       1
       6       1       6       1       6       1       1       1       6       1
       1       6       1       1       1       6       8       7       1       6
       1       6       1       1       8       1       6       8       7       1
       6       1       1       6       8       7       6       1       1       6
       1       1       6       1       1       6       1       6       8       7
       1       6       1       6       1       1       1       6       8       7
       1       6       1       6       1       1       6       1       6       1
       1       1       6       1       1       1       6       8       7       1
       6       1       6       1       1       6       8       7       1       1
       6       8       7       1       6       1       6       1       1       6
       1       6       1       1       1       6       1       1       1       6
       8       7       1       6       1       6       1       6       1       1
       1       8       1       6       8       7       1       6       1       1
       6       8       7       1       6       1       1       6       8       7
       1       6       1       6       1       6       1       1       1       8
       1       6       8       7       1       6       1       6       1       1
       1       6       8       7       1       6       1       6       1       1
       6       7       6       1       7       1       6       1       6       8
       7       1       6       1       6       1       1       6       8       8
       6       8       7       6       1       1       6       1       1       6
       1       1       6       1       6       8       7       1       6       1
       6       1       1       1       6       8       7       1       6       1
       6       1       1       6       6       1       6       1       6       1
       6       1       6       1       6       8       7       1       6       1
       6       1       1       6       1       6       1       1       1       6
       1       1       1       6       8       7       1       6       1       6
       1       1       6       1       1       6       8       8       6       8
       7       1       6       1       6       1       1       6       1       1
       6       1       1       6       1       1       7       1       1       1
       6       8       7       1       6       1       6       1       6       1
       1       1       6       1       1       1       6       8       7       1
       6       1       6       1       1       1       6       8       7       1
       6       1       6       1       1       6       1       6       1       1
       1       6       1       1       1       6       8       7       1       6
       1       6       1       1       6       6       1       6       1       6
       8       1       6       1       6       1       6       8       7       1
       6       1       1       6       8       7       1       6       1       6
       1       1       6       1       1       6       1       1       6       1
       1       7       1       1       1       6       8       7       1       6
       1       6       1       1       6       6       1       6       1       6
       8       1       6       1       6       1       6       8       7       1
       6       1       6       1       1       1       6       8       7       1
       6       1       6       1       1       1       6       8       7       1
       6       1       6       1       1       6       1       6       1       1
       1       6       1       1       1       6       8       7       1       6
       1       6       1       1       6       1       1       6       1       1
       6       1       1       7       1       1       1       6       8       7
       1       6       1       6       1       1       6       1       6       1
       1       1       6       1       1       1       6       8       7       1
       6       1       6       1       1       6       1       1       6       8
       8       6       8       7       1       6       1       6       1       1
       6       6       1       6       1       6       1       6       1       6
       1       6       8       7       1       6       1       6       1       6
       1       1       1       6       1       1       6       1       1       1
       6       8       7       1       6       1       6       1       1       6
       8       8       6       8       7       6       1       1       6       1
       1       6       1       1       6       1       6       8       7       1
       6       1       6       1       6       1       1       1       8       1
       6       8       7       1       6       1       6       1       1       6
       1       1       6       1       1       7       1       6       7       1
       1       7       1       1       6       8       7       1       6       1
       6       1       1       6       1       1       6       8       8       6
       8       7       1       6       1       6       1       6       1       1
       1       6       1       1       1       6       8       7       1       6
       1       6       1       1       1       6       8       7       1       6
       1       6       1       1       6       1       1       6       8       8
       6       8       7       1       6       1       1       6       8       7
       1       6       1       6       1       6       1       1       1       6
       1       1       1       6       8       7       6       1       1       6
       1       1       6       1       1       6       1       6       8       7
       1       6       1       6       1       1      16       1       6       8
       7       1       6       1       6       1       1       6       1       1
       6       1       1       7       1       6       7       1       1       7
       1       1       6       8       7       1       6       1       6       1
       1       6       1       6       1       1       1       6       1       1
       1       6       8       7       1       6       1       6       1       6
       1       1       1       8       1       6       8       7       1       6
       1       6       1       6       1       1       1       6       1       1
       6       1       1       1       6       8       7       1       6       1
       6       1       1       6       7       6       1       7       1       6
       1       6       8       7       1       6       1       6       1       1
       6       1       6       1       1       1       6       1       1       1
       6       8       7       6       1       1       6       1       1       6
       1       1       6       1       6       8       7       1       6       1
       6       1       1       6       6       1       6       1       6       1
       6       1       6       1       6       8       7       1       6       1
       6       1       6       1       1       1       6       1       1       1
       6       8       7       1       6       1       6       1       1       6
       1       1       6       1       1       7       1       6       7       1
       1       7       1       1       6       8       7       1       6       1
       6       1       1       6       1       6       1       1       1       6
       1       1       1       6       8       7       1       6       1       6
       1       1       6       1       1       6       8       8       6       8
       7       1       6       1       6       1       1       6       1       1
       6       8       8       6       8       7       6       1       1       6
       1       1       6       1       1       6       1       6       8       7
       1       6       1       6       1       1       6       8       8       6
       8       7       1       6       1       6       1       1       6       6
       1       6       1       6       1       6       1       6       1       6
       8       7       1       6       1       6       1       1       6       1
       1       6       8       7       1       1       6       8       7       1
       6       1       6       1       6       1       1       1       6       1
       1       1       6       8       7       1       6       1       6       1
       1       6       1       1       6       1       1       7       1       6
       7       1       1       7       1       1       6       8       7       1
       6       1       6       1       1       6       8       8       6       8
       7       6       1       1       6       1       1       6       1       1
       6       1       6       8       7       1       6       1       1       6
       8       7       1       6       1       6       1       6       1       1
       1       6       1       1       1       6       8       7       1       6
       1       6       1       6       1       1       1       6       1       1
       6       1       1       1       6       8       7       1       6       1
       6       1       6       1       1       1       8       1       6       8
       7       1       6       1       1       6       8       7       1       6
       1       6       1       1       8       1       6       8       7       1
       6       1       6       1       1       1       6       8       7       1
       6       1       6       1       1       6       1       1       6       1
       1       7       1       6       7       1       1       7       1       1
       6       8       7       1       6       1       6       1       1       6
       6       1       6       1       6       1       6       1       6       1
       6       8       7       1       6       1       6       1       1       6
       8       7       1       1       6       8       7       1       6       1
       6       1       1       1       6       8       7       1       6       1
       6       1       1       6       6       1       6       1       6       8
       1       6       1       6       1       6       8       7       1       6
       1       6       1       1       6       1       1       6       8       8
       6       8       7       1       6       1       6       1       6       1
       1       1       8       1       6       8       7       1       6       1
       6       1       6       1       1       1       6       1       1       6
       1       1       1       6       8       7       1       6       1       6
       1       1       8       1       6       8       7       1       6       1
       6       1       6       1       1       1       6       1       1       1
       6       8       7       1       6       1       6       1       6       1
       1       1       8       1       6       8       7       1       6       1
       6       1       1       6       7       6       1       7       1       6
       1       6       8       7       1       6       1       6       1       6
       1       1       1       6       1       1       1       6       8       7
       1       6       1       6       1       1       1       6       8       7
       1       6       1       6       1       1       6       1       1       6
       1       1       6       1       1       7       1       1       1       6
       8       7       1       6       1       6       1       1       6       6
       1       6       1       6       1       6       1       6       1       6
       8       8      11      11      11      11      11      11      11      11
      11      11      17      11      17      11      17      11      17      11
      17      11      17      11      17      11      17      11      17      11
      17      11      17      11      17      11      17      11      17      11
      17      11      17      11      17      11      17      11      17      11
      17      11      17      11      17      11      17      11      17      11
      17      11      17      11      17      11      17      11      17      11
      17      11      17      11      17      11      17      11      17      11
      17      11      17      11      17      11      17      11      17      11
      17      11      17      11      17      11      17      11      17      11
      17      11      17      11      17      11      17      11      17      11
      17      11      17      11      17      11      17      11      17      11
      17      11      17      11      17      11      17      11      17      11
      17      11      17      11      17      11      17      11      17      11
      17      11      17      11      17      11      17      11      17      11
      17      11      17      11      17      11      17      11      17      11
      17      11      17      11      17      11      17      11      17      11
      17      11      17      11      17      11      17      11      17      11
      17      11      17      11      17      11      17      11      17      11
      17      11      17      11      17      11      17      11      17      11
      17      11      17      11      17      11      17      11      17      11
      17       8       1       1       0       8       1       1       0       8
       1       1       0       8       1       1       0       8       1       1
       0       8       1       1       0       8       1       1       0       8
       1       1       0       8       1       1       0       8       1       1
       0       8       1       1       0       8       1       1       0       8
       1       1       0       8       1       1       0       8       1       1
       0       8       1       1       0       8       1       1       0       8
       1       1       0       8       1       1       0       8       1       1
       0       8       1       1       0       8       1       1       0       8
       1       1       0       8       1       1       0       8       1       1
       0       8       1       1       0       8       1       1       0       8
       1       1       0       8       1       1       0       8       1       1
       0       8       1       1       0       8       1       1       0       8
       1       1       0       8       1       1       0       8       1       1
       0       8       1       1       0       8       1       1       0       8
       1       1       0       8       1       1       0       8       1       1
       0       8       1       1       0       8       1       1       0       8
       1       1       0       8       1       1       0       8       1       1
       0       8       1       1       0       8       1       1       0       8
       1       1       0       8       1       1       0       8       1       1
       0       8       1       1       0       8       1       1       0       8
       1       1       0       8       1       1       0       8       1       1
       0       8       1       1       0       8       1       1       0       8
       1       1       0       8       1       1       0       8       1       1
       0       8       1       1       0       8       1       1       0       8
       1       1       0       8       1       1       0       8       1       1
       0       8       1       1       0       8       1       1       0       8
       1       1       0       8       1       1       0       8       1       1
       0       8       1       1       0       8       1       1       0       8
       1       1       0       8       1       1       0       8       1       1
       0       8       1       1       0       8       1       1       0       8
       1       1       0       8       1       1       0       8       1       1
       0       8       1       1       0       8       1       1       0       8
       1       1       0       8       1       1       0       8       1       1
       0       8       1       1       0       8       1       1       0       8
       1       1       0       8       1       1       0       8       1       1
       0       8       1       1       0       8       1       1       0       8
       1       1       0       8       1       1       0       8       1       1
       0       8       1       1       0       8       1       1       0       8
       1       1       0       8       1       1       0       8       1       1
       0       8       1       1       0       8       1       1       0       8
       1       1       0       8       1       1       0       8       1       1
       0       8       1       1       0       8       1       1       0       8
       1       1       0       8       1       1       0       8       1       1
       0       8       1       1       0       8       1       1       0       8
       1       1       0       8       1       1       0       8       1       1
       0       8       1       1       0       8       1       1       0       8
       1       1       0       8       1       1       0       8       1       1
       0       8       1       1       0       8       1       1       0       8
       1       1       0       8       1       1       0       8       1       1
       0       8       1       1       0       8       1       1       0       8
       1       1       0       8       1       1       0       8       1       1
       0       8       1       1       0       8       1       1       0       8
       1       1       0       8       1       1       0       8       1       1
       0       8       1       1       0       8       1       1       0       8
       1       1       0       8       1       1       0       8       1       1
       0       8       1       1       0       8       1       1       0       8
       1       1       0       8       1       1       0       8       1       1
       0       8       1       1       0       8       1       1       0       8
       1       1       0       8       1       1       0       8       1       1
       0       8       1       1       0       8       1       1       0       8
       1       1       0       8       1       1       0       8       1       1
       0       8       1       1       0       8       1       1       0       8
       1       1       0       8       1       1       0       8       1       1
       0       8       1       1       0       8       1       1       0       8
       1       1       0       8       1       1       0       8       1       1
       0       8       1       1       0       8       1       1       0       8
       1       1       0       8       1       1       0       8       1       1
       0       8       1       1       0       8       1       1       0       8
       1       1       0       8       1       1       0       8       1       1
       0       8       1       1       0       8       1       1       0       8
       1       1       0       8       1       1       0       8       1       1
       0       8       1       1       0       8       1       1       0       8
       1       1       0       8       1       1       0       8       1       1
       0       8       1       1       0       8       1       1       0       8
       1       1       0       8       1       1       0       8       1       1
       0       8       1       1       0       8       1       1       0       8
       1       1       0       8       1       1       0       8       1       1
       0       8       1       1       0       8       1       1       0       8
       1       1       0       8       1       1       0       8       1       1
       0       8       1       1       0       8       1       1       0       8
       1       1       0       8       1       1       0       8       1       1
       0       8       1       1       0       8       1       1       0       8
       1       1       0       8       1       1       0       8       1       1
       0       8       1       1       0       8       1       1       0       8
       1       1       0       8       1       1       0       8       1       1
       0       8       1       1       0       8       1       1       0       8
       1       1       0       8       1       1       0       8       1       1
       0       8       1       1       0       8       1       1       0       8
       1       1       0       8       1       1       0       8       1       1
       0       8       1       1       0       8       1       1       0       8
       1       1       0       8       1       1       0       8       1       1
       0       8       1       1       0       8       1       1       0       8
       1       1       0       8       1       1       0       8       1       1
       0       8       1       1       0       8       1       1       0       8
       1       1       0       8       1       1       0       8       1       1
       0       8       1       1       0       8       1       1       0       8
       1       1       0       8       1       1       0       8       1       1
       0       8       1       1       0       8       1       1       0       8
       1       1       0       8       1       1       0       8       1       1
       0       8       1       1       0       8       1       1       0       8
       1       1       0       8       1       1       0       8       1       1
       0       8       1       1       0       8       1       1       0       8
       1       1       0       8       1       1       0       8       1       1
       0       8       1       1       0       8       1       1       0       8
       1       1       0       8       1       1       0       8       1       1
       0       8       1       1       0       8       1       1       0       8
       1       1       0       8       1       1       0       8       1       1
       0       8       1       1       0       8       1       1       0       8
       1       1       0       8       1       1       0       8       1       1
       0       8       1       1       0       8       1       1       0       8
       1       1       0       8       1       1       0       8       1       1
       0       8       1       1       0       8       1       1       0       8
       1       1       0       8       1       1       0       8       1       1
       0       8       1       1       0       8       1       1       0       8
       1       1       0       8       1       1       0       8       1       1
       0       8       1       1       0       8       1       1       0       8
       1       1       0       8       1       1       0       8       1       1
       0       8       1       1       0       8       1       1       0       8
       1       1       0       8       1       1       0       8       1       1
       0       8       1       1       0       8       1       1       0       8
       1       1       0       8       1       1       0       8       1       1
       0       8       1       1       0       8       1       1       0       8
       1       1       0       8       1       1       0       8       1       1
       0       8       1       1       0       8       1       1       0       8
       1       1       0       8       1       1       0       8       1       1
       0       8       1       1       0       8       1       1       0       8
       1       1       0       8       1       1       0       8       1       1
       0       8       1       1       0       8       1       1       0       8
       1       1       0       8       1       1       0       8       1       1
       0       8       1       1       0       8       1       1       0       8
       1       1       0       8       1       1       0       8       1       1
       0       8       1       1       0       8       1       1       0       8
       1       1       0       8       1       1       0       8       1       1
       0       8       1       1       0       8       1       1       0       8
       1       1       0       8       1       1       0       8       1       1
       0       8       1       1       0       8       1       1       0       8
       1       1       0       8       1       1       0       8       1       1
       0       8       1       1       0       8       1       1       0       8
       1       1       0       8       1       1       0       8       1       1
       0       8       1       1       0       8       1       1       0       8
       1       1       0       8       1       1       0       8       1       1
       0       8       1       1       0       8       1       1       0       8
       1       1       0       8       1       1       0       8       1       1
       0       8       1       1       0       8       1       1       0       8
       1       1       0       8       1       1       0       8       1       1
       0       8       1       1       0       8       1       1       0       8
       1       1       0       8       1       1       0       8       1       1
       0       8       1       1       0       8       1       1       0       8
       1       1       0       8       1       1       0       8       1       1
       0       8       1       1       0       8       1       1       0       8
       1       1       0       8       1       1       0       8       1       1
       0       8       1       1       0       8       1       1       0       8
       1       1       0       8       1       1       0       8       1       1
       0       8       1       1       0       8       1       1       0       8
       1       1       0       8       1       1       0       8       1       1
       0       8       1       1       0       8       1       1       0       8
       1       1       0       8       1       1       0       8       1       1
       0       8       1       1       0       8       1       1       0       8
       1       1       0       8       1       1       0       8       1       1
       0       8       1       1       0       8       1       1       0       8
       1       1       0       8       1       1       0       8       1       1
       0       8       1       1       0       8       1       1       0       8
       1       1       0       8       1       1       0       8       1       1
       0       8       1       1       0       8       1       1       0       8
       1       1       0       8       1       1       0       8       1       1
       0       8       1       1       0       8       1       1       0       8
       1       1       0       8       1       1       0       8       1       1
       0       8       1       1       0       8       1       1       0       8
       1       1       0       8       1       1       0       8       1       1
       0       8       1       1       0       8       1       1       0       8
       1       1       0       8       1       1       0       8       1       1
       0       8       1       1       0       8       1       1       0       8
       1       1       0       8       1       1       0       8       1       1
       0       8       1       1       0       8       1       1       0       8
       1       1       0       8       1       1       0       8       1       1
       0       8       1       1       0       8       1       1       0       8
       1       1       0       8       1       1       0       8       1       1
       0       8       1       1       0       8       1       1       0       8
       1       1       0       8       1       1       0       8       1       1
       0       8       1       1       0       8       1       1       0       8
       1       1       0       8       1       1       0       8       1       1
       0       8       1       1       0       8       1       1       0       8
       1       1       0       8       1       1       0       8       1       1
       0       8       1       1       0       8       1       1       0       8
       1       1       0       8       1       1       0       8       1       1
       0       8       1       1       0       8       1       1       0       8
       1       1       0       8       1       1       0       8       1       1
       0       8       1       1       0       8       1       1       0       8
       1       1       0       8       1       1       0       8       1       1
       0       8       1       1       0       8       1       1       0       8
       1       1       0       8       1       1       0       8       1       1
       0       8       1       1       0       8       1       1       0       8
       1       1       0       8       1       1       0       8       1       1
       0       8       1       1       0       8       1       1       0       8
       1       1       0       8       1       1       0       8       1       1
       0       8       1       1       0       8       1       1       0       8
       1       1       0       8       1       1       0       8       1       1
       0       8       1       1       0       8       1       1       0       8
       1       1       0       8       1       1       0       8       1       1
       0       8       1       1       0       8       1       1       0       8
       1       1       0       8       1       1       0       8       1       1
       0       8       1       1       0       8       1       1       0       8
       1       1       0       8       1       1       0       8       1       1
       0       8       1       1       0       8       1       1       0       8
       1       1       0       8       1       1       0       8       1       1
       0       8       1       1       0       8       1       1       0       8
       1       1       0       8       1       1       0       8       1       1
       0       8       1       1       0       8       1       1       0       8
       1       1       0       8       1       1       0       8       1       1
       0       8       1       1       0       8       1       1       0       8
       1       1       0       8       1       1       0       8       1       1
       0       8       1       1       0       8       1       1       0       8
       1       1       0       8       1       1       0       8       1       1
       0       8       1       1       0       8       1       1       0       8
       1       1       0       8       1       1       0       8       1       1
       0       8       1       1       0       8       1       1       0       8
       1       1       0       8       1       1       0       8       1       1
       0       8       1       1       0       8       1       1       0       8
       1       1       0       8       1       1       0       8       1       1
       0       8       1       1       0       8       1       1       0       8
       1       1       0       8       1       1       0       8       1       1
       0       8       1       1       0       8       1       1       0       8
       1       1       0       8       1       1       0       8       1       1
       0       8       1       1       0       8       1       1       0       8
       1       1       0       8       1       1       0       8       1       1
       0       8       1       1       0       8       1       1       0       8
       1       1       0       8       1       1       0       8       1       1
       0       8       1       1       0       8       1       1       0       8
       1       1       0       8       1       1       0       8       1       1
       0       8       1       1       0       8       1       1       0       8
       1       1       0       8       1       1       0       8       1       1
       0       8       1       1       0       8       1       1       0       8
       1       1       0       8       1       1       0       8       1       1
       0       8       1       1       0       8       1       1       0       8
       1       1       0       8       1       1       0       8       1       1
       0       8       1       1       0       8       1       1       0       8
       1       1       0       8       1       1       0       8       1       1
       0       8       1       1       0       8       1       1       0       8
       1       1       0       8       1       1       0       8       1       1
       0       8       1       1       0       8       1       1       0       8
       1       1       0       8       1       1       0       8       1       1
       0       8       1       1       0       8       1       1       0       8
       1       1       0       8       1       1       0       8       1       1
       0       8       1       1       0       8       1       1       0       8
       1       1       0       8       1       1       0       8       1       1
       0       8       1       1       0       8       1       1       0       8
       1       1       0       8       1       1       0       8       1       1
       0       8       1       1       0       8       1       1       0       8
       1       1       0       8       1       1       0       8       1       1
       0       8       1       1       0       8       1       1       0       8
       1       1       0       8       1       1       0       8       1       1
       0       8       1       1       0       8       1       1       0       8
       1       1       0       8       1       1       0       8       1       1
       0       8       1       1       0       8       1       1       0       8
       1       1       0       8       1       1       0       8       1       1
       0       8       1       1       0       8       1       1       0       8
       1       1       0       8       1       1       0       8       1       1
       0       8       1       1       0       8       1       1       0       8
       1       1       0       8       1       1       0       8       1       1
       0       8       1       1       0       8       1       1       0       8
       1       1       0       8       1       1       0       8       1       1
       0       8       1       1       0       8       1       1       0       8
       1       1       0       8       1       1       0       8       1       1
       0       8       1       1       0       8       1       1       0       8
       1       1       0       8       1       1       0       8       1       1
       0       8       1       1       0       8       1       1       0       8
       1       1       0       8       1       1       0       8       1       1
       0       8       1       1       0       8       1       1       0       8
       1       1       0       8       1       1       0       8       1       1
       0       8       1       1       0       8       1       1       0       8
       1       1       0       8       1       1       0       8       1       1
       0       8       1       1       0       8       1       1       0       8
       1       1       0       8       1       1       0       8       1       1
       0       8       1       1       0       8       1       1       0       8
       1       1       0       8       1       1       0       8       1       1
       0       8       1       1       0       8       1       1       0       8
       1       1       0       8       1       1       0       8       1       1
       0       8       1       1       0       8       1       1       0       8
       1       1       0       8       1       1       0       8       1       1
       0       8       1       1       0       8       1       1       0       8
       1       1       0       8       1       1       0       8       1       1
       0       8       1       1       0       8       1       1       0       8
       1       1       0       8       1       1       0       8       1       1
       0       8       1       1       0       8       1       1       0       8
       1       1       0       8       1       1       0       8       1       1
       0       8       1       1       0       8       1       1       0       8
       1       1       0       8       1       1       0       8       1       1
       0       8       1       1       0       8       1       1       0       8
       1       1       0       8       1       1       0       8       1       1
       0       8       1       1       0       8       1       1       0       8
       1       1       0       8       1       1       0       8       1       1
       0       8       1       1       0       8       1       1       0       8
       1       1       0       8       1       1       0       8       1       1
       0       8       1       1       0       8       1       1       0       8
       1       1       0       8       1       1       0       8       1       1
       0       8       1       1       0       8       1       1       0       8
       1       1       0       8       1       1       0       8       1       1
       0       8       1       1       0       8       1       1       0       8
       1       1       0       8       1       1       0       8       1       1
       0       8       1       1       0       8       1       1       0       8
       1       1       0       8       1       1       0       8       1       1
       0       8       1       1       0       8       1       1       0       8
       1       1       0       8       1       1       0       8       1       1
       0       8       1       1       0       8       1       1       0       8
       1       1       0       8       1       1       0       8       1       1
       0       8       1       1       0       8       1       1       0       8
       1       1       0       8       1       1       0       8       1       1
       0       8       1       1       0       8       1       1       0       8
       1       1       0       8       1       1       0       8       1       1
       0       8       1       1       0       8       1       1       0       8
       1       1       0       8       1       1       0       8       1       1
       0       8       1       1       0       8       1       1       0       8
       1       1       0       8       1       1       0       8       1       1
       0       8       1       1       0       8       1       1       0       8
       1       1       0       8       1       1       0       8       1       1
       0       8       1       1       0       8       1       1       0       8
       1       1       0       8       1       1       0       8       1       1
       0       8       1       1       0       8       1       1       0       8
       1       1       0       8       1       1       0       8       1       1
       0       8       1       1       0       8       1       1       0       8
       1       1       0       8       1       1       0       8       1       1
       0       8       1       1       0       8       1       1       0       8
       1       1       0       8       1       1       0       8       1       1
       0       8       1       1       0       8       1       1       0       8
       1       1       0       8       1       1       0       8       1       1
       0       8       1       1       0       8       1       1       0       8
       1       1       0       8       1       1       0       8       1       1
       0       8       1       1       0       8       1       1       0       8
       1       1       0       8       1       1       0       8       1       1
       0       8       1       1       0       8       1       1       0       8
       1       1       0       8       1       1       0       8       1       1
       0       8       1       1       0       8       1       1       0       8
       1       1       0       8       1       1       0       8       1       1
       0       8       1       1       0       8       1       1       0       8
       1       1       0       8       1       1       0       8       1       1
       0       8       1       1       0       8       1       1       0       8
       1       1       0       8       1       1       0       8       1       1
       0       8       1       1       0       8       1       1       0       8
       1       1       0       8       1       1       0       8       1       1
       0       8       1       1       0       8       1       1       0       8
       1       1       0       8       1       1       0       8       1       1
       0       8       1       1       0       8       1       1       0       8
       1       1       0       8       1       1       0       8       1       1
       0       8       1       1       0       8       1       1       0       8
       1       1       0       8       1       1       0       8       1       1
       0       8       1       1       0       8       1       1       0       8
       1       1       0       8       1       1       0       8       1       1
       0       8       1       1       0       8       1       1       0       8
       1       1       0       8       1       1       0       8       1       1
       0       8       1       1       0       8       1       1       0       8
       1       1       0       8       1       1       0       8       1       1
       0       8       1       1       0       8       1       1       0       8
       1       1       0       8       1       1       0       8       1       1
       0       8       1       1       0       8       1       1       0       8
       1       1       0       8       1       1       0       8       1       1
       0       8       1       1       0       8       1       1       0       8
       1       1       0       8       1       1       0       8       1       1
       0       8       1       1       0       8       1       1       0       8
       1       1       0       8       1       1       0       8       1       1
       0       8       1       1       0       8       1       1       0       8
       1       1       0       8       1       1       0       8       1       1
       0       8       1       1       0       8       1       1       0       8
       1       1       0       8       1       1       0       8       1       1
       0       8       1       1       0       8       1       1       0       8
       1       1       0       8       1       1       0       8       1       1
       0       8       1       1       0       8       1       1       0       8
       1       1       0       8       1       1       0       8       1       1
       0       8       1       1       0       8       1       1       0       8
       1       1       0       8       1       1       0       8       1       1
       0       8       1       1       0       8       1       1       0       8
       1       1       0       8       1       1       0       8       1       1
       0       8       1       1       0       8       1       1       0       8
       1       1       0       8       1       1       0       8       1       1
       0       8       1       1       0       8       1       1       0       8
       1       1       0       8       1       1       0       8       1       1
       0       8       1       1       0       8       1       1       0       8
       1       1       0       8       1       1       0       8       1       1
       0       8       1       1       0       8       1       1       0       8
       1       1       0       8       1       1       0       8       1       1
       0       8       1       1       0       8       1       1       0       8
       1       1       0       8       1       1       0       8       1       1
       0       8       1       1       0       8       1       1       0       8
       1       1       0       8       1       1       0       8       1       1
       0       8       1       1       0       8       1       1       0       8
       1       1       0       8       1       1       0       8       1       1
       0       8       1       1       0       8       1       1       0       8
       1       1       0       8       1       1       0       8       1       1
       0       8       1       1       0       8       1       1       0       8
       1       1       0       8       1       1       0       8       1       1
       0       8       1       1       0       8       1       1       0       8
       1       1       0       8       1       1       0       8       1       1
       0       8       1       1       0       8       1       1       0       8
       1       1       0       8       1       1       0       8       1       1
       0       8       1       1       0       8       1       1       0       8
       1       1       0       8       1       1       0       8       1       1
       0       8       1       1       0       8       1       1       0       8
       1       1       0       8       1       1       0       8       1       1
       0       8       1       1       0       8       1       1       0       8
       1       1       0       8       1       1       0       8       1       1
       0       8       1       1       0       8       1       1       0       8
       1       1       0       8       1       1       0       8       1       1
       0       8       1       1       0       8       1       1       0       8
       1       1       0       8       1       1       0       8       1       1
       0       8       1       1       0       8       1       1       0       8
       1       1       0       8       1       1       0       8       1       1
       0       8       1       1       0       8       1       1       0       8
       1       1       0       8       1       1       0       8       1       1
       0       8       1       1       0       8       1       1       0       8
       1       1       0       8       1       1       0       8       1       1
       0       8       1       1       0       8       1       1       0       8
       1       1       0       8       1       1       0       8       1       1
       0       8       1       1       0       8       1       1       0       8
       1       1       0       8       1       1       0       8       1       1
       0       8       1       1       0       8       1       1       0       8
       1       1       0       8       1       1       0       8       1       1
       0       8       1       1       0       8       1       1       0       8
       1       1       0       8       1       1       0       8       1       1
       0       8       1       1       0       8       1       1       0       8
       1       1       0       8       1       1       0       8       1       1
       0       8       1       1       0       8       1       1       0       8
       1       1       0       8       1       1       0       8       1       1
       0       8       1       1       0       8       1       1       0       8
       1       1       0       8       1       1       0       8       1       1
       0       8       1       1       0       8       1       1       0       8
       1       1       0       8       1       1       0       8       1       1
       0       8       1       1       0       8       1       1       0       8
       1       1       0       8       1       1       0       8       1       1
       0       8       1       1       0       8       1       1       0       8
       1       1       0       8       1       1       0       8       1       1
       0       8       1       1       0       8       1       1       0       8
       1       1       0       8       1       1       0       8       1       1
       0       8       1       1       0       8       1       1       0       8
       1       1       0       8       1       1       0       8       1       1
       0       8       1       1       0       8       1       1       0       8
       1       1       0       8       1       1       0       8       1       1
       0       8       1       1       0       8       1       1       0       8
       1       1       0       8       1       1       0       8       1       1
       0       8       1       1       0       8       1       1       0       8
       1       1       0       8       1       1       0       8       1       1
       0       8       1       1       0       8       1       1       0       8
       1       1       0       8       1       1       0       8       1       1
       0       8       1       1       0       8       1       1       0       8
       1       1       0       8       1       1       0       8       1       1
       0       8       1       1       0       8       1       1       0       8
       1       1       0       8       1       1       0       8       1       1
       0       8       1       1       0       8       1       1       0       8
       1       1       0       8       1       1       0       8       1       1
       0       8       1       1       0       8       1       1       0       8
       1       1       0       8       1       1       0       8       1       1
       0       8       1       1       0       8       1       1       0       8
       1       1       0       8       1       1       0       8       1       1
       0       8       1       1       0       8       1       1       0       8
       1       1       0       8       1       1       0       8       1       1
       0       8       1       1       0       8       1       1       0       8
       1       1       0       8       1       1       0       8       1       1
       0       8       1       1       0       8       1       1       0       8
       1       1       0       8       1       1       0       8       1       1
       0       8       1       1       0       8       1       1       0       8
       1       1       0       8       1       1       0       8       1       1
       0       8       1       1       0       8       1       1       0       8
       1       1       0       8       1       1       0       8       1       1
       0       8       1       1       0       8       1       1       0       8
       1       1       0       8       1       1       0       8       1       1
       0       8       1       1       0       8       1       1       0       8
       1       1       0       8       1       1       0       8       1       1
       0       8       1       1       0       8       1       1       0       8
       1       1       0       8       1       1       0       8       1       1
       0       8       1       1       0       8       1       1       0       8
       1       1       0       8       1       1       0       8       1       1
       0       8       1       1       0       8       1       1       0       8
       1       1       0       8       1       1       0       8       1       1
       0       8       1       1       0       8       1       1       0       8
       1       1       0       8       1       1       0       8       1       1
       0       8       1       1       0       8       1       1       0       8
       1       1       0       8       1       1       0       8       1       1
       0       8       1       1       0       8       1       1       0       8
       1       1       0       8       1       1       0       8       1       1
       0       8       1       1       0       8       1       1       0       8
       1       1       0       8       1       1       0       8       1       1
       0       8       1       1       0       8       1       1       0       8
       1       1       0       8       1       1       0       8       1       1
       0       8       1       1       0       8       1       1       0       8
       1       1       0       8       1       1       0       8       1       1
       0       8       1       1       0       8       1       1       0       8
       1       1       0       8       1       1       0       8       1       1
       0       8       1       1       0       8       1       1       0       8
       1       1       0       8       1       1       0       8       1       1
       0       8       1       1       0       8       1       1       0       8
       1       1       0       8       1       1       0       8       1       1
       0       8       1       1       0       8       1       1       0       8
       1       1       0       8       1       1       0       8       1       1
       0       8       1       1       0       8       1       1       0       8
       1       1       0       8       1       1       0       8       1       1
       0       8       1       1       0       8       1       1       0       8
       1       1       0       8       1       1       0       8       1       1
       0       8       1       1       0       8       1       1       0       8
       1       1       0       8       1       1       0       8       1       1
       0       8       1       1       0       8       1       1       0       8
       1       1       0       8       1       1       0       8       1       1
       0       8       1       1       0       8       1       1       0       8
       1       1       0       8       1       1       0       8       1       1
       0       8       1       1       0       8       1       1       0       8
       1       1       0       8       1       1       0       8       1       1
       0       8       1       1       0       8       1       1       0       8
       1       1       0       8       1       1       0       8       1       1
       0       8       1       1       0       8       1       1       0       8
       1       1       0       8       1       1       0       8       1       1
       0       8       1       1       0       8       1       1       0       8
       1       1       0       8       1       1       0       8       1       1
       0       8       1       1       0       8       1       1       0       8
       1       1       0       8       1       1       0       8       1       1
       0       8       1       1       0       8       1       1       0       8
       1       1       0       8       1       1       0       8       1       1
       0       8       1       1       0       8       1       1       0       8
       1       1       0       8       1       1       0       8       1       1
       0       8       1       1       0       8       1       1       0       8
       1       1       0       8       1       1       0       8       1       1
       0       8       1       1       0       8       1       1       0       8
       1       1       0       8       1       1       0       8       1       1
       0       8       1       1       0       8       1       1       0       8
       1       1       0       8       1       1       0       8       1       1
       0       8       1       1       0       8       1       1       0       8
       1       1       0       8       1       1       0       8       1       1
       0       8       1       1       0       8       1       1       0       8
       1       1       0       8       1       1       0       8       1       1
       0       8       1       1       0       8       1       1       0       8
       1       1       0       8       1       1       0       8       1       1
       0       8       1       1       0       8       1       1       0       8
       1       1       0       8       1       1       0       8       1       1
       0       8       1       1       0       8       1       1       0       8
       1       1       0       8       1       1       0       8       1       1
       0       8       1       1       0       8       1       1       0       8
       1       1       0       8       1       1       0       8       1       1
       0       8       1       1       0       8       1       1       0       8
       1       1       0       8       1       1       0       8       1       1
       0       8       1       1       0       8       1       1       0       8
       1       1       0       8       1       1       0       8       1       1
       0       8       1       1       0       8       1       1       0       8
       1       1       0       8       1       1       0       8       1       1
       0       8       1       1       0       8       1       1       0       8
       1       1       0       8       1       1       0       8       1       1
       0       8       1       1       0       8       1       1       0       8
       1       1       0       8       1       1       0       8       1       1
       0       8       1       1       0       8       1       1       0       8
       1       1       0       8       1       1       0       8       1       1
       0       8       1       1       0       8       1       1       0       8
       1       1       0       8       1       1       0       8       1       1
       0       8       1       1       0       8       1       1       0       8
       1       1       0       8       1       1       0       8       1       1
       0       8       1       1       0       8       1       1       0       8
       1       1       0       8       1       1       0       8       1       1
       0       8       1       1       0       8       1       1       0       8
       1       1       0       8       1       1       0       8       1       1
       0       8       1       1       0       8       1       1       0       8
       1       1       0       8       1       1       0       8       1       1
       0       8       1       1       0       8       1       1       0       8
       1       1       0       8       1       1       0       8       1       1
       0       8       1       1       0       8       1       1       0       8
       1       1       0       8       1       1       0       8       1       1
       0       8       1       1       0       8       1       1       0       8
       1       1       0       8       1       1       0       8       1       1
       0       8       1       1       0       8       1       1       0       8
       1       1       0       8       1       1       0       8       1       1
       0       8       1       1       0       8       1       1       0       8
       1       1       0       8       1       1       0       8       1       1
       0       8       1       1       0       8       1       1       0       8
       1       1       0       8       1       1       0       8       1       1
       0       8       1       1       0       8       1       1       0       8
       1       1       0       8       1       1       0       8       1       1
       0       8       1       1       0       8       1       1       0       8
       1       1       0       8       1       1       0       8       1       1
       0       8       1       1       0       8       1       1       0       8
       1       1       0       8       1       1       0       8       1       1
       0       8       1       1       0       8       1       1       0       8
       1       1       0       8       1       1       0       8       1       1
       0       8       1       1       0       8       1       1       0       8
       1       1       0       8       1       1       0       8       1       1
       0       8       1       1       0       8       1       1       0       8
       1       1       0       8       1       1       0       8       1       1
       0       8       1       1       0       8       1       1       0       8
       1       1       0       8       1       1       0       8       1       1
       0       8       1       1       0       8       1       1       0       8
       1       1       0       8       1       1       0       8       1       1
       0       8       1       1       0       8       1       1       0       8
       1       1       0       8       1       1       0       8       1       1
       0       8       1       1       0       8       1       1       0       8
       1       1       0       8       1       1       0       8       1       1
       0       8       1       1       0       8       1       1       0       8
       1       1       0       8       1       1       0       8       1       1
       0       8       1       1       0       8       1       1       0       8
       1       1       0       8       1       1       0       8       1       1
       0       8       1       1       0       8       1       1       0       8
       1       1       0       8       1       1       0       8       1       1
       0       8       1       1       0       8       1       1       0       8
       1       1       0       8       1       1       0       8       1       1
       0       8       1       1       0       8       1       1       0       8
       1       1       0       8       1       1       0       8       1       1
       0       8       1       1       0       8       1       1       0       8
       1       1       0       8       1       1       0       8       1       1
       0       8       1       1       0       8       1       1       0       8
       1       1       0       8       1       1       0       8       1       1
       0       8       1       1       0       8       1       1       0       8
       1       1       0       8       1       1       0       8       1       1
       0       8       1       1       0       8       1       1       0       8
       1       1       0       8       1       1       0       8       1       1
       0       8       1       1       0       8       1       1       0       8
       1       1       0       8       1       1       0       8       1       1
       0       8       1       1       0       8       1       1       0       8
       1       1       0       8       1       1       0       8       1       1
       0       8       1       1       0       8       1       1       0       8
       1       1       0       8       1       1       0       8       1       1
       0       8       1       1       0       8       1       1       0       8
       1       1       0       8       1       1       0       8       1       1
       0       8       1       1       0       8       1       1       0       8
       1       1       0       8       1       1       0       8       1       1
       0       8       1       1       0       8       1       1       0       8
       1       1       0       8       1       1       0       8       1       1
       0       8       1       1       0       8       1       1       0       8
       1       1       0       8       1       1       0       8       1       1
       0       8       1       1       0       8       1       1       0       8
       1       1       0       8       1       1       0       8       1       1
       0       8       1       1       0       8       1       1       0       8
       1       1       0       8       1       1       0       8       1       1
       0       8       1       1       0       8       1       1       0       8
       1       1       0       8       1       1       0       8       1       1
       0       8       1       1       0       8       1       1       0       8
       1       1       0       8       1       1       0       8       1       1
       0       8       1       1       0       8       1       1       0       8
       1       1       0       8       1       1       0       8       1       1
       0       8       1       1       0       8       1       1       0       8
       1       1       0       8       1       1       0       8       1       1
       0       8       1       1       0       8       1       1       0       8
       1       1       0       8       1       1       0       8       1       1
       0       8       1       1       0       8       1       1       0       8
       1       1       0       8       1       1       0       8       1       1
       0       8       1       1       0       8       1       1       0       8
       1       1       0       8       1       1       0       8       1       1
       0       8       1       1       0       8       1       1       0       8
       1       1       0       8       1       1       0       8       1       1
       0       8       1       1       0       8       1       1       0       8
       1       1       0       8       1       1       0       8       1       1
       0       8       1       1       0       8       1       1       0       8
       1       1       0       8       1       1       0       8       1       1
       0       8       1       1       0       8       1       1       0       8
       1       1       0       8       1       1       0       8       1       1
       0       8       1       1       0       8       1       1       0       8
       1       1       0       8       1       1       0       8       1       1
       0       8       1       1       0       8       1       1       0       8
       1       1       0       8       1       1       0       8       1       1
       0       8       1       1       0       8       1       1       0       8
       1       1       0       8       1       1       0       8       1       1
       0       8       1       1       0       8       1       1       0       8
       1       1       0       8       1       1       0       8       1       1
       0       8       1       1       0       8       1       1       0       8
       1       1       0       8       1       1       0       8       1       1
       0       8       1       1       0       8       1       1       0       8
       1       1       0       8       1       1       0       8       1       1
       0       8       1       1       0       8       1       1       0       8
       1       1       0       8       1       1       0       8       1       1
       0       8       1       1       0       8       1       1       0       8
       1       1       0       8       1       1       0       8       1       1
       0       8       1       1       0       8       1       1       0       8
       1       1       0       8       1       1       0       8       1       1
       0       8       1       1       0       8       1       1       0       8
       1       1       0       8       1       1       0       8       1       1
       0       8       1       1       0       8       1       1       0       8
       1       1       0       8       1       1       0       8       1       1
       0       8       1       1       0       8       1       1       0       8
       1       1       0       8       1       1       0       8       1       1
       0       8       1       1       0       8       1       1       0       8
       1       1       0       8       1       1       0       8       1       1
       0       8       1       1       0       8       1       1       0       8
       1       1       0       8       1       1       0       8       1       1
       0       8       1       1       0       8       1       1       0       8
       1       1       0       8       1       1       0       8       1       1
       0       8       1       1       0       8       1       1       0       8
       1       1       0       8       1       1       0       8       1       1
       0       8       1       1       0       8       1       1       0       8
       1       1       0       8       1       1       0       8       1       1
       0       8       1       1       0       8       1       1       0       8
       1       1       0       8       1       1       0       8       1       1
       0       8       1       1       0       8       1       1       0       8
       1       1       0       8       1       1       0       8       1       1
       0       8       1       1       0       8       1       1       0       8
       1       1       0       8       1       1       0       8       1       1
       0       8       1       1       0       8       1       1       0       8
       1       1       0       8       1       1       0       8       1       1
       0       8       1       1       0       8       1       1       0       8
       1       1       0       8       1       1       0       8       1       1
       0       8       1       1       0       8       1       1       0       8
       1       1       0       8       1       1       0       8       1       1
       0       8       1       1       0       8       1       1       0       8
       1       1       0       8       1       1       0       8       1       1
       0       8       1       1       0       8       1       1       0       8
       1       1       0       8       1       1       0       8       1       1
       0       8       1       1       0       8       1       1       0       8
       1       1       0       8       1       1       0       8       1       1
       0       8       1       1       0       8       1       1       0       8
       1       1       0       8       1       1       0       8       1       1
       0       8       1       1       0       8       1       1       0       8
       1       1       0       8       1       1       0       8       1       1
       0       8       1       1       0       8       1       1       0       8
       1       1       0       8       1       1       0       8       1       1
       0       8       1       1       0       8       1       1       0       8
       1       1       0       8       1       1       0       8       1       1
       0       8       1       1       0       8       1       1       0       8
       1       1       0       8       1       1       0       8       1       1
       0       8       1       1       0       8       1       1       0       8
       1       1       0       8       1       1       0       8       1       1
       0       8       1       1       0       8       1       1       0       8
       1       1       0       8       1       1       0       8       1       1
       0       8       1       1       0       8       1       1       0       8
       1       1       0       8       1       1       0       8       1       1
       0       8       1       1       0       8       1       1       0       8
       1       1       0       8       1       1       0       8       1       1
       0       8       1       1       0       8       1       1       0       8
       1       1       0       8       1       1       0       8       1       1
       0       8       1       1       0       8       1       1       0       8
       1       1       0       8       1       1       0       8       1       1
       0       8       1       1       0       8       1       1       0       8
       1       1       0       8       1       1       0       8       1       1
       0       8       1       1       0       8       1       1       0       8
       1       1       0       8       1       1       0       8       1       1
       0       8       1       1       0       8       1       1       0       8
       1       1       0       8       1       1       0       8       1       1
       0       8       1       1       0       8       1       1       0       8
       1       1       0       8       1       1       0       8       1       1
       0       8       1       1       0       8       1       1       0       8
       1       1       0       8       1       1       0       8       1       1
       0       8       1       1       0       8       1       1       0       8
       1       1       0       8       1       1       0       8       1       1
       0       8       1       1       0       8       1       1       0       8
       1       1       0       8       1       1       0       8       1       1
       0       8       1       1       0       8       1       1       0       8
       1       1       0       8       1       1       0       8       1       1
       0       8       1       1       0       8       1       1       0       8
       1       1       0       8       1       1       0       8       1       1
       0       8       1       1       0       8       1       1       0       8
       1       1       0       8       1       1       0       8       1       1
       0       8       1       1       0       8       1       1       0       8
       1       1       0       8       1       1       0       8       1       1
       0       8       1       1       0       8       1       1       0       8
       1       1       0       8       1       1       0       8       1       1
       0       8       1       1       0       8       1       1       0       8
       1       1       0       8       1       1       0       8       1       1
       0       8       1       1       0       8       1       1       0       8
       1       1       0       8       1       1       0       8       1       1
       0       8       1       1       0       8       1       1       0       8
       1       1       0       8       1       1       0       8       1       1
       0       8       1       1       0       8       1       1       0       8
       1       1       0       8       1       1       0       8       1       1
       0       8       1       1       0       8       1       1       0       8
       1       1       0       8       1       1       0       8       1       1
       0       8       1       1       0       8       1       1       0       8
       1       1       0       8       1       1       0       8       1       1
       0       8       1       1       0       8       1       1       0       8
       1       1       0       8       1       1       0       8       1       1
       0       8       1       1       0       8       1       1       0       8
       1       1       0       8       1       1       0       8       1       1
       0       8       1       1       0       8       1       1       0       8
       1       1       0       8       1       1       0       8       1       1
       0       8       1       1       0       8       1       1       0       8
       1       1       0       8       1       1       0       8       1       1
       0       8       1       1       0       8       1       1       0       8
       1       1       0       8       1       1       0       8       1       1
       0       8       1       1       0       8       1       1       0       8
       1       1       0       8       1       1       0       8       1       1
       0       8       1       1       0       8       1       1       0       8
       1       1       0       8       1       1       0       8       1       1
       0       8       1       1       0       8       1       1       0       8
       1       1       0       8       1       1       0       8       1       1
       0       8       1       1       0       8       1       1       0       8
       1       1       0       8       1       1       0       8       1       1
       0       8       1       1       0       8       1       1       0       8
       1       1       0       8       1       1       0       8       1       1
       0       8       1       1       0       8       1       1       0       8
       1       1       0       8       1       1       0       8       1       1
       0       8       1       1       0       8       1       1       0       8
       1       1       0       8       1       1       0       8       1       1
       0       8       1       1       0       8       1       1       0       8
       1       1       0       8       1       1       0       8       1       1
       0       8       1       1       0       8       1       1       0       8
       1       1       0       8       1       1       0       8       1       1
       0       8       1       1       0       8       1       1       0       8
       1       1       0       8       1       1       0       8       1       1
       0       8       1       1       0       8       1       1       0       8
       1       1       0       8       1       1       0       8       1       1
       0       8       1       1       0       8       1       1       0       8
       1       1       0       8       1       1       0       8       1       1
       0       8       1       1       0       8       1       1       0       8
       1       1       0       8       1       1       0       8       1       1
       0       8       1       1       0       8       1       1       0       8
       1       1       0       8       1       1       0       8       1       1
       0       8       1       1       0       8       1       1       0       8
       1       1       0       8       1       1       0       8       1       1
       0       8       1       1       0       8       1       1       0       8
       1       1       0       8       1       1       0       8       1       1
       0       8       1       1       0       8       1       1       0       8
       1       1       0       8       1       1       0       8       1       1
       0       8       1       1       0       8       1       1       0       8
       1       1       0       8       1       1       0       8       1       1
       0       8       1       1       0       8       1       1       0       8
       1       1       0       8       1       1       0       8       1       1
       0       8       1       1       0       8       1       1       0       8
       1       1       0       8       1       1       0       8       1       1
       0       8       1       1       0       8       1       1       0       8
       1       1       0       8       1       1       0       8       1       1
       0       8       1       1       0       8       1       1       0       8
       1       1       0       8       1       1       0       8       1       1
       0       8       1       1       0       8       1       1       0       8
       1       1       0       8       1       1       0       8       1       1
       0       8       1       1       0       8       1       1       0       8
       1       1       0       8       1       1       0       8       1       1
       0       8       1       1       0       8       1       1       0       8
       1       1       0       8       1       1       0       8       1       1
       0       8       1       1       0       8       1       1       0       8
       1       1       0       8       1       1       0       8       1       1
       0       8       1       1       0       8       1       1       0       8
       1       1       0       8       1       1       0       8       1       1
       0       8       1       1       0       8       1       1       0       8
       1       1       0       8       1       1       0       8       1       1
       0       8       1       1       0       8       1       1       0       8
       1       1       0       8       1       1       0       8       1       1
       0       8       1       1       0       8       1       1       0       8
       1       1       0       8       1       1       0       8       1       1
       0       8       1       1       0       8       1       1       0       8
       1       1       0       8       1       1       0       8       1       1
       0       8       1       1       0       8       1       1       0       8
       1       1       0       8       1       1       0       8       1       1
       0       8       1       1       0       8       1       1       0       8
       1       1       0       8       1       1       0       8       1       1
       0       8       1       1       0       8       1       1       0       8
       1       1       0       8       1       1       0       8       1       1
       0       8       1       1       0       8       1       1       0       8
       1       1       0       8       1       1       0       8       1       1
       0       8       1       1       0       8       1       1       0       8
       1       1       0       8       1       1       0       8       1       1
       0       8       1       1       0       8       1       1       0       8
       1       1       0       8       1       1       0       8       1       1
       0       8       1       1       0       8       1       1       0       8
       1       1       0       8       1       1       0       8       1       1
       0       8       1       1       0       8       1       1       0       8
       1       1       0       8       1       1       0       8       1       1
       0       8       1       1       0       8       1       1       0       8
       1       1       0       8       1       1       0       8       1       1
       0       8       1       1       0       8       1       1       0       8
       1       1       0       8       1       1       0       8       1       1
       0       8       1       1       0       8       1       1       0       8
       1       1       0       8       1       1       0       8       1       1
       0       8       1       1       0       8       1       1       0       8
       1       1       0       8       1       1       0       8       1       1
       0       8       1       1       0       8       1       1       0       8
       1       1       0       8       1       1       0       8       1       1
       0       8       1       1       0       8       1       1       0       8
       1       1       0       8       1       1       0       8       1       1
       0       8       1       1       0       8       1       1       0       8
       1       1       0       8       1       1       0       8       1       1
       0       8       1       1       0       8       1       1       0       8
       1       1       0       8       1       1       0       8       1       1
       0       8       1       1       0       8       1       1       0       8
       1       1       0       8       1       1       0       8       1       1
       0       8       1       1       0       8       1       1       0       8
       1       1       0       8       1       1       0       8       1       1
       0       8       1       1       0       8       1       1       0       8
       1       1       0       8       1       1       0       8       1       1
       0       8       1       1       0       8       1       1       0       8
       1       1       0       8       1       1       0       8       1       1
       0       8       1       1       0       8       1       1       0       8
       1       1       0       8       1       1       0       8       1       1
       0       8       1       1       0       8       1       1       0       8
       1       1       0       8       1       1       0       8       1       1
       0       8       1       1       0       8       1       1       0       8
       1       1       0       8       1       1       0       8       1       1
       0       8       1       1       0       8       1       1       0       8
       1       1       0       8       1       1       0       8       1       1
       0       8       1       1       0       8       1       1       0       8
       1       1       0       8       1       1       0       8       1       1
       0       8       1       1       0       8       1       1       0       8
       1       1       0       8       1       1       0       8       1       1
       0       8       1       1       0       8       1       1       0       8
       1       1       0       8       1       1       0       8       1       1
       0       8       1       1       0       8       1       1       0       8
       1       1       0       8       1       1       0       8       1       1
       0       8       1       1       0       8       1       1       0       8
       1       1       0       8       1       1       0       8       1       1
       0       8       1       1       0       8       1       1       0       8
       1       1       0       8       1       1       0       8       1       1
       0       8       1       1       0       8       1       1       0       8
       1       1       0       8       1       1       0       8       1       1
       0       8       1       1       0       8       1       1       0       8
       1       1       0       8       1       1       0       8       1       1
       0       8       1       1       0       8       1       1       0       8
       1       1       0       8       1       1       0       8       1       1
       0       8       1       1       0       8       1       1       0       8
       1       1       0       8       1       1       0       8       1       1
       0       8       1       1       0       8       1       1       0       8
       1       1       0       8       1       1       0       8       1       1
       0       8       1       1       0       8       1       1       0       8
       1       1       0       8       1       1       0       8       1       1
       0       8       1       1       0       8       1       1       0       8
       1       1       0       8       1       1       0       8       1       1
       0       8       1       1       0       8       1       1       0       8
       1       1       0       8       1       1       0       8       1       1
       0       8       1       1       0       8       1       1       0       8
       1       1       0       8       1       1       0       8       1       1
       0       8       1       1       0       8       1       1       0       8
       1       1       0       8       1       1       0       8       1       1
       0       8       1       1       0       8       1       1       0       8
       1       1       0       8       1       1       0       8       1       1
       0       8       1       1       0       8       1       1       0       8
       1       1       0       8       1       1       0       8       1       1
       0       8       1       1       0       8       1       1       0       8
       1       1       0       8       1       1       0       8       1       1
       0       8       1       1       0       8       1       1       0       8
       1       1       0       8       1       1       0       8       1       1
       0       8       1       1       0       8       1       1       0       8
       1       1       0       8       1       1       0       8       1       1
       0       8       1       1       0       8       1       1       0       8
       1       1       0       8       1       1       0       8       1       1
       0       8       1       1       0       8       1       1       0       8
       1       1       0       8       1       1       0       8       1       1
       0       8       1       1       0       8       1       1       0       8
       1       1       0       8       1       1       0       8       1       1
       0       8       1       1       0       8       1       1       0       8
       1       1       0       8       1       1       0       8       1       1
       0       8       1       1       0       8       1       1       0       8
       1       1       0       8       1       1       0       8       1       1
       0       8       1       1       0       8       1       1       0       8
       1       1       0       8       1       1       0       8       1       1
       0       8       1       1       0       8       1       1       0       8
       1       1       0       8       1       1       0       8       1       1
       0       8       1       1       0       8       1       1       0       8
       1       1       0       8       1       1       0       8       1       1
       0       8       1       1       0       8       1       1       0       8
       1       1       0       8       1       1       0       8       1       1
       0       8       1       1       0       8       1       1       0       8
       1       1       0       8       1       1       0       8       1       1
       0       8       1       1       0       8       1       1       0       8
       1       1       0       8       1       1       0       8       1       1
       0       8       1       1       0       8       1       1       0       8
       1       1       0       8       1       1       0       8       1       1
       0       8       1       1       0       8       1       1       0       8
       1       1       0       8       1       1       0       8       1       1
       0       8       1       1       0       8       1       1       0       8
       1       1       0       8       1       1       0       8       1       1
       0       8       1       1       0       8       1       1       0       8
       1       1       0       8       1       1       0       8       1       1
       0       8       1       1       0       8       1       1       0       8
       1       1       0       8       1       1       0       8       1       1
       0       8       1       1       0       8       1       1       0       8
       1       1       0       8       1       1       0       8       1       1
       0       8       1       1       0       8       1       1       0       8
       1       1       0       8       1       1       0       8       1       1
       0       8       1       1       0       8       1       1       0       8
       1       1       0       8       1       1       0       8       1       1
       0       8       1       1       0       8       1       1       0       8
       1       1       0       8       1       1       0       8       1       1
       0       8       1       1       0       8       1       1       0       8
       1       1       0       8       1       1       0       8       1       1
       0       8       1       1       0       8       1       1       0       8
       1       1       0       8       1       1       0       8       1       1
       0       8       1       1       0       8       1       1       0       8
       1       1       0       8       1       1       0       8       1       1
       0       8       1       1       0       8       1       1       0       8
       1       1       0       8       1       1       0       8       1       1
       0       8       1       1       0       8       1       1       0       8
       1       1       0       8       1       1       0       8       1       1
       0       8       1       1       0       8       1       1       0       8
       1       1       0       8       1       1       0       8       1       1
       0       8       1       1       0       8       1       1       0       8
       1       1       0       8       1       1       0       8       1       1
       0       8       1       1       0       8       1       1       0       8
       1       1       0       8       1       1       0       8       1       1
       0       8       1       1       0       8       1       1       0       8
       1       1       0       8       1       1       0       8       1       1
       0       8       1       1       0       8       1       1       0       8
       1       1       0       8       1       1       0       8       1       1
       0       8       1       1       0       8       1       1       0       8
       1       1       0       8       1       1       0       8       1       1
       0       8       1       1       0       8       1       1       0       8
       1       1       0       8       1       1       0       8       1       1
       0       8       1       1       0       8       1       1       0       8
       1       1       0       8       1       1       0       8       1       1
       0       8       1       1       0       8       1       1       0       8
       1       1       0       8       1       1       0       8       1       1
       0       8       1       1       0       8       1       1       0       8
       1       1       0       8       1       1       0       8       1       1
       0       8       1       1       0       8       1       1       0       8
       1       1       0       8       1       1       0       8       1       1
       0       8       1       1       0       8       1       1       0       8
       1       1       0       8       1       1       0       8       1       1
       0       8       1       1       0       8       1       1       0       8
       1       1       0       8       1       1       0       8       1       1
       0       8       1       1       0       8       1       1       0       8
       1       1       0       8       1       1       0       8       1       1
       0       8       1       1       0       8       1       1       0       8
       1       1       0       8       1       1       0       8       1       1
       0       8       1       1       0       8       1       1       0       8
       1       1       0       8       1       1       0       8       1       1
       0       8       1       1       0       8       1       1       0       8
       1       1       0       8       1       1       0       8       1       1
       0       8       1       1       0       8       1       1       0       8
       1       1       0       8       1       1       0       8       1       1
       0       8       1       1       0       8       1       1       0       8
       1       1       0       8       1       1       0       8       1       1
       0       8       1       1       0       8       1       1       0       8
       1       1       0       8       1       1       0       8       1       1
       0       8       1       1       0       8       1       1       0       8
       1       1       0       8       1       1       0       8       1       1
       0       8       1       1       0       8       1       1       0       8
       1       1       0       8       1       1       0       8       1       1
       0       8       1       1       0       8       1       1       0       8
       1       1       0       8       1       1       0       8       1       1
       0       8       1       1       0       8       1       1       0       8
       1       1       0       8       1       1       0       8       1       1
       0       8       1       1       0       8       1       1       0       8
       1       1       0       8       1       1       0       8       1       1
       0       8       1       1       0       8       1       1       0       8
       1       1       0       8       1       1       0       8       1       1
       0       8       1       1       0       8       1       1       0       8
       1       1       0       8       1       1       0       8       1       1
       0       8       1       1       0       8       1       1       0       8
       1       1       0       8       1       1       0       8       1       1
       0       8       1       1       0       8       1       1       0       8
       1       1       0       8       1       1       0       8       1       1
       0       8       1       1       0       8       1       1       0       8
       1       1       0       8       1       1       0       8       1       1
       0       8       1       1       0       8       1       1       0       8
       1       1       0       8       1       1       0       8       1       1
       0       8       1       1       0       8       1       1       0       8
       1       1       0       8       1       1       0       8       1       1
       0       8       1       1       0       8       1       1       0       8
       1       1       0       8       1       1       0       8       1       1
       0       8       1       1       0       8       1       1       0       8
       1       1       0       8       1       1       0       8       1       1
       0       8       1       1       0       8       1       1       0       8
       1       1       0       8       1       1       0       8       1       1
       0       8       1       1       0       8       1       1       0       8
       1       1       0       8       1       1       0       8       1       1
       0       8       1       1       0       8       1       1       0       8
       1       1       0       8       1       1       0       8       1       1
       0       8       1       1       0       8       1       1       0       8
       1       1       0       8       1       1       0       8       1       1
       0       8       1       1       0       8       1       1       0       8
       1       1       0       8       1       1       0       8       1       1
       0       8       1       1       0       8       1       1       0       8
       1       1       0       8       1       1       0       8       1       1
       0       8       1       1       0       8       1       1       0       8
       1       1       0       8       1       1       0       8       1       1
       0       8       1       1       0       8       1       1       0       8
       1       1       0       8       1       1       0       8       1       1
       0       8       1       1       0       8       1       1       0       8
       1       1       0       8       1       1       0       8       1       1
       0       8       1       1       0       8       1       1       0       8
       1       1       0       8       1       1       0       8       1       1
       0       8       1       1       0       8       1       1       0       8
       1       1       0       8       1       1       0       8       1       1
       0       8       1       1       0       8       1       1       0       8
       1       1       0       8       1       1       0       8       1       1
       0       8       1       1       0       8       1       1       0       8
       1       1       0       8       1       1       0       8       1       1
       0       8       1       1       0       8       1       1       0       8
       1       1       0       8       1       1       0       8       1       1
       0       8       1       1       0       8       1       1       0       8
       1       1       0       8       1       1       0       8       1       1
       0       8       1       1       0       8       1       1       0       8
       1       1       0       8       1       1       0       8       1       1
       0       8       1       1       0       8       1       1       0       8
       1       1       0       8       1       1       0       8       1       1
       0       8       1       1       0       8       1       1       0       8
       1       1       0       8       1       1       0       8       1       1
       0       8       1       1       0       8       1       1       0       8
       1       1       0       8       1       1       0       8       1       1
       0       8       1       1       0       8       1       1       0       8
       1       1       0       8       1       1       0       8       1       1
       0       8       1       1       0       8       1       1       0       8
       1       1       0       8       1       1       0       8       1       1
       0       8       1       1       0       8       1       1       0       8
       1       1       0       8       1       1       0       8       1       1
       0       8       1       1       0       8       1       1       0       8
       1       1       0       8       1       1       0       8       1       1
       0       8       1       1       0       8       1       1       0       8
       1       1       0       8       1       1       0       8       1       1
       0       8       1       1       0       8       1       1       0       8
       1       1       0       8       1       1       0       8       1       1
       0       8       1       1       0       8       1       1       0       8
       1       1       0       8       1       1       0       8       1       1
       0       8       1       1       0       8       1       1       0       8
       1       1       0       8       1       1       0       8       1       1
       0       8       1       1       0       8       1       1       0       8
       1       1       0       8       1       1       0       8       1       1
       0       8       1       1       0       8       1       1       0       8
       1       1       0       8       1       1       0       8       1       1
       0       8       1       1       0       8       1       1       0       8
       1       1       0       8       1       1       0       8       1       1
       0       8       1       1       0       8       1       1       0       8
       1       1       0       8       1       1       0       8       1       1
       0       8       1       1       0       8       1       1       0       8
       1       1       0       8       1       1       0       8       1       1
       0       8       1       1       0       8       1       1       0       8
       1       1       0       8       1       1       0       8       1       1
       0       8       1       1       0       8       1       1       0       8
       1       1       0       8       1       1       0       8       1       1
       0       8       1       1       0       8       1       1       0       8
       1       1       0       8       1       1       0       8       1       1
       0       8       1       1       0       8       1       1       0       8
       1       1       0       8       1       1       0       8       1       1
       0       8       1       1       0       8       1       1       0       8
       1       1       0       8       1       1       0       8       1       1
       0       8       1       1       0       8       1       1       0       8
       1       1       0       8       1       1       0       8       1       1
       0       8       1       1       0       8       1       1       0       8
       1       1       0       8       1       1       0       8       1       1
       0       8       1       1       0       8       1       1       0       8
       1       1       0       8       1       1       0       8       1       1
       0       8       1       1       0       8       1       1       0       8
       1       1       0       8       1       1       0       8       1       1
       0       8       1       1       0       8       1       1       0       8
       1       1       0       8       1       1       0       8       1       1
       0       8       1       1       0       8       1       1       0       8
       1       1       0       8       1       1       0       8       1       1
       0       8       1       1       0       8       1       1       0       8
       1       1       0       8       1       1       0       8       1       1
       0       8       1       1       0       8       1       1       0       8
       1       1       0       8       1       1       0       8       1       1
       0       8       1       1       0       8       1       1       0       8
       1       1       0       8       1       1       0       8       1       1
       0       8       1       1       0       8       1       1       0       8
       1       1       0       8       1       1       0       8       1       1
       0       8       1       1       0       8       1       1       0       8
       1       1       0       8       1       1       0       8       1       1
       0       8       1       1       0       8       1       1       0       8
       1       1       0       8       1       1       0       8       1       1
       0       8       1       1       0       8       1       1       0       8
       1       1       0       8       1       1       0       8       1       1
       0       8       1       1       0       8       1       1       0       8
       1       1       0       8       1       1       0       8       1       1
       0       8       1       1       0       8       1       1       0       8
       1       1       0       8       1       1       0       8       1       1
       0       8       1       1       0       8       1       1       0       8
       1       1       0       8       1       1       0       8       1       1
       0       8       1       1       0       8       1       1       0       8
       1       1       0       8       1       1       0       8       1       1
       0       8       1       1       0       8       1       1       0       8
       1       1       0       8       1       1       0       8       1       1
       0       8       1       1       0       8       1       1       0       8
       1       1       0       8       1       1       0       8       1       1
       0       8       1       1       0       8       1       1       0       8
       1       1       0       8       1       1       0       8       1       1
       0       8       1       1       0       8       1       1       0       8
       1       1       0       8       1       1       0       8       1       1
       0       8       1       1       0       8       1       1       0       8
       1       1       0       8       1       1       0       8       1       1
       0       8       1       1       0       8       1       1       0       8
       1       1       0       8       1       1       0       8       1       1
       0       8       1       1       0       8       1       1       0       8
       1       1       0       8       1       1       0       8       1       1
       0       8       1       1       0       8       1       1       0       8
       1       1       0       8       1       1       0       8       1       1
       0       8       1       1       0       8       1       1       0       8
       1       1       0       8       1       1       0       8       1       1
       0       8       1       1       0       8       1       1       0       8
       1       1       0       8       1       1       0       8       1       1
       0       8       1       1       0       8       1       1       0       8
       1       1       0       8       1       1       0       8       1       1
       0       8       1       1       0       8       1       1       0       8
       1       1       0       8       1       1       0       8       1       1
       0       8       1       1       0       8       1       1       0       8
       1       1       0       8       1       1       0       8       1       1
       0       8       1       1       0       8       1       1       0       8
       1       1       0       8       1       1       0       8       1       1
       0       8       1       1       0       8       1       1       0       8
       1       1       0       8       1       1       0       8       1       1
       0       8       1       1       0       8       1       1       0       8
       1       1       0       8       1       1       0       8       1       1
       0       8       1       1       0       8       1       1       0       8
       1       1       0       8       1       1       0       8       1       1
       0       8       1       1       0       8       1       1       0       8
       1       1       0       8       1       1       0       8       1       1
       0       8       1       1       0       8       1       1       0       8
       1       1       0       8       1       1       0       8       1       1
       0       8       1       1       0       8       1       1       0       8
       1       1       0       8       1       1       0       8       1       1
       0       8       1       1       0       8       1       1       0       8
       1       1       0       8       1       1       0       8       1       1
       0       8       1       1       0       8       1       1       0       8
       1       1       0       8       1       1       0       8       1       1
       0       8       1       1       0       8       1       1       0       8
       1       1       0       8       1       1       0       8       1       1
       0       8       1       1       0       8       1       1       0       8
       1       1       0       8       1       1       0       8       1       1
       0       8       1       1       0       8       1       1       0       8
       1       1       0       8       1       1       0       8       1       1
       0       8       1       1       0       8       1       1       0       8
       1       1       0       8       1       1       0       8       1       1
       0       8       1       1       0       8       1       1       0       8
       1       1       0       8       1       1       0       8       1       1
       0       8       1       1       0       8       1       1       0       8
       1       1       0       8       1       1       0       8       1       1
       0       8       1       1       0       8       1       1       0       8
       1       1       0       8       1       1       0       8       1       1
       0       8       1       1       0       8       1       1       0       8
       1       1       0       8       1       1       0       8       1       1
       0       8       1       1       0       8       1       1       0       8
       1       1       0       8       1       1       0       8       1       1
       0       8       1       1       0       8       1       1       0       8
       1       1       0       8       1       1       0       8       1       1
       0       8       1       1       0       8       1       1       0       8
       1       1       0       8       1       1       0       8       1       1
       0       8       1       1       0       8       1       1       0       8
       1       1       0       8       1       1       0       8       1       1
       0       8       1       1       0       8       1       1       0       8
       1       1       0       8       1       1       0       8       1       1
       0       8       1       1       0       8       1       1       0       8
       1       1       0       8       1       1       0       8       1       1
       0       8       1       1       0       8       1       1       0       8
       1       1       0       8       1       1       0       8       1       1
       0       8       1       1       0       8       1       1       0       8
       1       1       0       8       1       1       0       8       1       1
       0       8       1       1       0       8       1       1       0       8
       1       1       0       8       1       1       0       8       1       1
       0       8       1       1       0       8       1       1       0       8
       1       1       0       8       1       1       0       8       1       1
       0       8       1       1       0       8       1       1       0       8
       1       1       0       8       1       1       0       8       1       1
       0       8       1       1       0       8       1       1       0       8
       1       1       0       8       1       1       0       8       1       1
       0       8       1       1       0       8       1       1       0       8
       1       1       0       8       1       1       0       8       1       1
       0       8       1       1       0       8       1       1       0       8
       1       1       0       8       1       1       0       8       1       1
       0       8       1       1       0       8       1       1       0       8
       1       1       0       8       1       1       0       8       1       1
       0       8       1       1       0       8       1       1       0       8
       1       1       0       8       1       1       0       8       1       1
       0       8       1       1       0       8       1       1       0       8
       1       1       0       8       1       1       0       8       1       1
       0       8       1       1       0       8       1       1       0       8
       1       1       0       8       1       1       0       8       1       1
       0       8       1       1       0       8       1       1       0       8
       1       1       0       8       1       1       0       8       1       1
       0       8       1       1       0       8       1       1       0       8
       1       1       0       8       1       1       0       8       1       1
       0       8       1       1       0       8       1       1       0       8
       1       1       0       8       1       1       0       8       1       1
       0       8       1       1       0       8       1       1       0       8
       1       1       0       8       1       1       0       8       1       1
       0       8       1       1       0       8       1       1       0       8
       1       1       0       8       1       1       0       8       1       1
       0       8       1       1       0       8       1       1       0       8
       1       1       0       8       1       1       0       8       1       1
       0       8       1       1       0       8       1       1       0       8
       1       1       0       8       1       1       0       8       1       1
       0       8       1       1       0       8       1       1       0       8
       1       1       0       8       1       1       0       8       1       1
       0       8       1       1       0       8       1       1       0       8
       1       1       0       8       1       1       0       8       1       1
       0       8       1       1       0       8       1       1       0       8
       1       1       0       8       1       1       0       8       1       1
       0       8       1       1       0       8       1       1       0       8
       1       1       0       8       1       1       0       8       1       1
       0       8       1       1       0       8       1       1       0       8
       1       1       0       8       1       1       0       8       1       1
       0       8       1       1       0       8       1       1       0       8
       1       1       0       8       1       1       0       8       1       1
       0       8       1       1       0       8       1       1       0       8
       1       1       0       8       1       1       0       8       1       1
       0       8       1       1       0       8       1       1       0       8
       1       1       0       8       1       1       0       8       1       1
       0       8       1       1       0       8       1       1       0       8
       1       1       0       8       1       1       0       8       1       1
       0       8       1       1       0       8       1       1       0       8
       1       1       0       8       1       1       0       8       1       1
       0       8       1       1       0       8       1       1       0       8
       1       1       0       8       1       1       0       8       1       1
       0       8       1       1       0       8       1       1       0       8
       1       1       0       8       1       1       0       8       1       1
       0       8       1       1       0       8       1       1       0       8
       1       1       0       8       1       1       0       8       1       1
       0       8       1       1       0       8       1       1       0       8
       1       1       0       8       1       1       0       8       1       1
       0       8       1       1       0       8       1       1       0       8
       1       1       0       8       1       1       0       8       1       1
       0       8       1       1       0       8       1       1       0       8
       1       1       0       8       1       1       0       8       1       1
       0       8       1       1       0       8       1       1       0       8
       1       1       0       8       1       1       0       8       1       1
       0       8       1       1       0       8       1       1       0       8
       1       1       0       8       1       1       0       8       1       1
       0       8       1       1       0       8       1       1       0       8
       1       1       0       8       1       1       0       8       1       1
       0       8       1       1       0       8       1       1       0       8
       1       1       0       8       1       1       0       8       1       1
       0       8       1       1       0       8       1       1       0       8
       1       1       0       8       1       1       0       8       1       1
       0       8       1       1       0       8       1       1       0       8
       1       1       0       8       1       1       0       8       1       1
       0       8       1       1       0       8       1       1       0       8
       1       1       0       8       1       1       0       8       1       1
       0       8       1       1       0       8       1       1       0       8
       1       1       0       8       1       1       0       8       1       1
       0       8       1       1       0       8       1       1       0       8
       1       1       0       8       1       1       0       8       1       1
       0       8       1       1       0       8       1       1       0       8
       1       1       0       8       1       1       0       8       1       1
       0       8       1       1       0       8       1       1       0       8
       1       1       0       8       1       1       0       8       1       1
       0       8       1       1       0       8       1       1       0       8
       1       1       0       8       1       1       0       8       1       1
       0       8       1       1       0       8       1       1       0       8
       1       1       0       8       1       1       0       8       1       1
       0       8       1       1       0       8       1       1       0       8
       1       1       0       8       1       1       0       8       1       1
       0       8       1       1       0       8       1       1       0       8
       1       1       0       8       1       1       0       8       1       1
       0       8       1       1       0       8       1       1       0       8
       1       1       0       8       1       1       0       8       1       1
       0       8       1       1       0       8       1       1       0       8
       1       1       0       8       1       1       0       8       1       1
       0       8       1       1       0       8       1       1       0       8
       1       1       0       8       1       1       0       8       1       1
       0       8       1       1       0       8       1       1       0       8
       1       1       0       8       1       1       0       8       1       1
       0       8       1       1       0       8       1       1       0       8
       1       1       0       8       1       1       0       8       1       1
       0       8       1       1       0       8       1       1       0       8
       1       1       0       8       1       1       0       8       1       1
       0       8       1       1       0       8       1       1       0       8
       1       1       0       8       1       1       0       8       1       1
       0       8       1       1       0       8       1       1       0       8
       1       1       0       8       1       1       0       8       1       1
       0       8       1       1       0       8       1       1       0       8
       1       1       0       8       1       1       0       8       1       1
       0       8       1       1       0       8       1       1       0       8
       1       1       0       8       1       1       0       8       1       1
       0       8       1       1       0       8       1       1       0       8
       1       1       0       8       1       1       0       8       1       1
       0       8       1       1       0       8       1       1       0       8
       1       1       0       8       1       1       0       8       1       1
       0       8       1       1       0       8       1       1       0       8
       1       1       0       8       1       1       0       8       1       1
       0       8       1       1       0       8       1       1       0       8
       1       1       0       8       1       1       0       8       1       1
       0       8       1       1       0       8       1       1       0       8
       1       1       0       8       1       1       0       8       1       1
       0       8       1       1       0       8       1       1       0       8
       1       1       0       8       1       1       0       8       1       1
       0       8       1       1       0       8       1       1       0       8
       1       1       0       8       1       1       0       8       1       1
       0       8       1       1       0       8       1       1       0       8
       1       1       0       8       1       1       0       8       1       1
       0       8       1       1       0       8       1       1       0       8
       1       1       0       8       1       1       0       8       1       1
       0       8       1       1       0       8       1       1       0       8
       1       1       0       8       1       1       0       8       1       1
       0       8       1       1       0       8       1       1       0       8
       1       1       0       8       1       1       0       8       1       1
       0       8       1       1       0       8       1       1       0       8
       1       1       0       8       1       1       0       8       1       1
       0       8       1       1       0       8       1       1       0       8
       1       1       0       8       1       1       0       8       1       1
       0       8       1       1       0       8       1       1       0       8
       1       1       0       8       1       1       0       8       1       1
       0       8       1       1       0       8       1       1       0       8
       1       1       0       8       1       1       0       8       1       1
       0       8       1       1       0       8       1       1       0       8
       1       1       0       8       1       1       0       8       1       1
       0       8       1       1       0       8       1       1       0       8
       1       1       0       8       1       1       0       8       1       1
       0       8       1       1       0       8       1       1       0       8
       1       1       0       8       1       1       0       8       1       1
       0       8       1       1       0       8       1       1       0       8
       1       1       0       8       1       1       0       8       1       1
       0       8       1       1       0       8       1       1       0       8
       1       1       0       8       1       1       0       8       1       1
       0       8       1       1       0       8       1       1       0       8
       1       1       0       8       1       1       0       8       1       1
       0       8       1       1       0       8       1       1       0       8
       1       1       0       8       1       1       0       8       1       1
       0       8       1       1       0       8       1       1       0       8
       1       1       0       8       1       1       0       8       1       1
       0       8       1       1       0       8       1       1       0       8
       1       1       0       8       1       1       0       8       1       1
       0       8       1       1       0       8       1       1       0       8
       1       1       0       8       1       1       0       8       1       1
       0       8       1       1       0       8       1       1       0       8
       1       1       0       8       1       1       0       8       1       1
       0       8       1       1       0       8       1       1       0       8
       1       1       0       8       1       1       0       8       1       1
       0       8       1       1       0       8       1       1       0       8
       1       1       0       8       1       1       0       8       1       1
       0       8       1       1       0       8       1       1       0       8
       1       1       0       8       1       1       0       8       1       1
       0       8       1       1       0       8       1       1       0       8
       1       1       0       8       1       1       0       8       1       1
       0       8       1       1       0       8       1       1       0       8
       1       1       0       8       1       1       0       8       1       1
       0       8       1       1       0       8       1       1       0       8
       1       1       0       8       1       1       0       8       1       1
       0       8       1       1       0       8       1       1       0       8
       1       1       0       8       1       1       0       8       1       1
       0       8       1       1       0       8       1       1       0       8
       1       1       0       8       1       1       0       8       1       1
       0       8       1       1       0       8       1       1       0       8
       1       1       0       8       1       1       0       8       1       1
       0       8       1       1       0       8       1       1       0       8
       1       1       0       8       1       1       0       8       1       1
       0       8       1       1       0       8       1       1       0       8
       1       1       0       8       1       1       0       8       1       1
       0       8       1       1       0       8       1       1       0       8
       1       1       0       8       1       1       0       8       1       1
       0       8       1       1       0       8       1       1       0       8
       1       1       0       8       1       1       0       8       1       1
       0       8       1       1       0       8       1       1       0       8
       1       1       0       8       1       1       0       8       1       1
       0       8       1       1       0       8       1       1       0       8
       1       1       0       8       1       1       0       8       1       1
       0       8       1       1       0       8       1       1       0       8
       1       1       0       8       1       1       0       8       1       1
       0       8       1       1       0       8       1       1       0       8
       1       1       0       8       1       1       0       8       1       1
       0       8       1       1       0       8       1       1       0       8
       1       1       0       8       1       1       0       8       1       1
       0       8       1       1       0       8       1       1       0       8
       1       1       0       8       1       1       0       8       1       1
       0       8       1       1       0       8       1       1       0       8
       1       1       0       8       1       1       0       8       1       1
       0       8       1       1       0       8       1       1       0       8
       1       1       0       8       1       1       0       8       1       1
       0       8       1       1       0       8       1       1       0       8
       1       1       0       8       1       1       0       8       1       1
       0       8       1       1       0       8       1       1       0       8
       1       1       0       8       1       1       0       8       1       1
       0       8       1       1       0       8       1       1       0       8
       1       1       0       8       1       1       0       8       1       1
       0       8       1       1       0       8       1       1       0       8
       1       1       0       8       1       1       0       8       1       1
       0       8       1       1       0       8       1       1       0       8
       1       1       0       8       1       1       0       8       1       1
       0       8       1       1       0       8       1       1       0       8
       1       1       0       8       1       1       0       8       1       1
       0       8       1       1       0       8       1       1       0       8
       1       1       0       8       1       1       0       8       1       1
       0       8       1       1       0       8       1       1       0       8
       1       1       0       8       1       1       0       8       1       1
       0       8       1       1       0       8       1       1       0       8
       1       1       0       8       1       1       0       8       1       1
       0       8       1       1       0       8       1       1       0       8
       1       1       0       8       1       1       0       8       1       1
       0       8       1       1       0       8       1       1       0       8
       1       1       0       8       1       1       0       8       1       1
       0       8       1       1       0       8       1       1       0       8
       1       1       0       8       1       1       0       8       1       1
       0       8       1       1       0       8       1       1       0       8
       1       1       0       8       1       1       0       8       1       1
       0       8       1       1       0       8       1       1       0       8
       1       1       0       8       1       1       0       8       1       1
       0       8       1       1       0       8       1       1       0       8
       1       1       0       8       1       1       0       8       1       1
       0       8       1       1       0       8       1       1       0       8
       1       1       0       8       1       1       0       8       1       1
       0       8       1       1       0       8       1       1       0       8
       1       1       0       8       1       1       0       8       1       1
       0       8       1       1       0       8       1       1       0       8
       1       1       0       8       1       1       0       8       1       1
       0       8       1       1       0       8       1       1       0       8
       1       1       0       8       1       1       0       8       1       1
       0       8       1       1       0       8       1       1       0       8
       1       1       0       8       1       1       0       8       1       1
       0       8       1       1       0       8       1       1       0       8
       1       1       0       8       1       1       0       8       1       1
       0       8       1       1       0       8       1       1       0       8
       1       1       0       8       1       1       0       8       1       1
       0       8       1       1       0       8       1       1       0       8
       1       1       0       8       1       1       0       8       1       1
       0       8       1       1       0       8       1       1       0       8
       1       1       0       8       1       1       0       8       1       1
       0       8       1       1       0       8       1       1       0       8
       1       1       0       8       1       1       0       8       1       1
       0       8       1       1       0       8       1       1       0       8
       1       1       0       8       1       1       0       8       1       1
       0       8       1       1       0       8       1       1       0       8
       1       1       0       8       1       1       0       8       1       1
       0       8       1       1       0       8       1       1       0       8
       1       1       0       8       1       1       0       8       1       1
       0       8       1       1       0       8       1       1       0       8
       1       1       0       8       1       1       0       8       1       1
       0       8       1       1       0       8       1       1       0       8
       1       1       0       8       1       1       0       8       1       1
       0       8       1       1       0       8       1       1       0       8
       1       1       0       8       1       1       0       8       1       1
       0       8       1       1       0       8       1       1       0       8
       1       1       0       8       1       1       0       8       1       1
       0       8       1       1       0       8       1       1       0       8
       1       1       0       8       1       1       0       8       1       1
       0       8       1       1       0       8       1       1       0       8
       1       1       0       8       1       1       0       8       1       1
       0       8       1       1       0       8       1       1       0       8
       1       1       0       8       1       1       0       8       1       1
       0       8       1       1       0       8       1       1       0       8
       1       1       0       8       1       1       0       8       1       1
       0       8       1       1       0       8       1       1       0       8
       1       1       0       8       1       1       0       8       1       1
       0       8       1       1       0       8       1       1       0       8
       1       1       0       8       1       1       0       8       1       1
       0       8       1       1       0       8       1       1       0       8
       1       1       0       8       1       1       0       8       1       1
       0       8       1       1       0       8       1       1       0       8
       1       1       0       8       1       1       0       8       1       1
       0       8       1       1       0       8       1       1       0       8
       1       1       0       8       1       1       0       8       1       1
       0       8       1       1       0       8       1       1       0       8
       1       1       0       8       1       1       0       8       1       1
       0       8       1       1       0       8       1       1       0       8
       1       1       0       8       1       1       0       8       1       1
       0       8       1       1       0       8       1       1       0       8
       1       1       0       8       1       1       0       8       1       1
       0       8       1       1       0       8       1       1       0       8
       1       1       0       8       1       1       0       8       1       1
       0       8       1       1       0       8       1       1       0       8
       1       1       0       8       1       1       0       8       1       1
       0       8       1       1       0       8       1       1       0       8
       1       1       0       8       1       1       0       8       1       1
       0       8       1       1       0       8       1       1       0       8
       1       1       0       8       1       1       0       8       1       1
       0       8       1       1       0       8       1       1       0       8
       1       1       0       8       1       1       0       8       1       1
       0       8       1       1       0       8       1       1       0       8
       1       1       0       8       1       1       0       8       1       1
       0       8       1       1       0       8       1       1       0       8
       1       1       0       8       1       1       0       8       1       1
       0       8       1       1       0       8       1       1       0       8
       1       1       0       8       1       1       0       8       1       1
       0       8       1       1       0       8       1       1       0       8
       1       1       0       8       1       1       0       8       1       1
       0       8       1       1       0       8       1       1       0       8
       1       1       0       8       1       1       0       8       1       1
       0       8       1       1       0       8       1       1       0       8
       1       1       0       8       1       1       0       8       1       1
       0       8       1       1       0       8       1       1       0       8
       1       1       0       8       1       1       0       8       1       1
       0       8       1       1       0       8       1       1       0       8
       1       1       0       8       1       1       0       8       1       1
       0       8       1       1       0       8       1       1       0       8
       1       1       0       8       1       1       0       8       1       1
       0       8       1       1       0       8       1       1       0       8
       1       1       0       8       1       1       0       8       1       1
       0       8       1       1       0       8       1       1       0       8
       1       1       0       8       1       1       0       8       1       1
       0       8       1       1       0       8       1       1       0       8
       1       1       0       8       1       1       0       8       1       1
       0       8       1       1       0       8       1       1       0       8
       1       1       0       8       1       1       0       8       1       1
       0       8       1       1       0       8       1       1       0       8
       1       1       0       8       1       1       0       8       1       1
       0       8       1       1       0       8       1       1       0       8
       1       1       0       8       1       1       0       8       1       1
       0       8       1       1       0       8       1       1       0       8
       1       1       0       8       1       1       0       8       1       1
       0       8       1       1       0       8       1       1       0       8
       1       1       0       8       1       1       0       8       1       1
       0       8       1       1       0       8       1       1       0       8
       1       1       0       8       1       1       0       8       1       1
       0       8       1       1       0       8       1       1       0       8
       1       1       0       8       1       1       0       8       1       1
       0       8       1       1       0       8       1       1       0       8
       1       1       0       8       1       1       0       8       1       1
       0       8       1       1       0       8       1       1       0       8
       1       1       0       8       1       1       0       8       1       1
       0       8       1       1       0       8       1       1       0       8
       1       1       0       8       1       1       0       8       1       1
       0       8       1       1       0       8       1       1       0       8
       1       1       0       8       1       1       0       8       1       1
       0       8       1       1       0       8       1       1       0       8
       1       1       0       8       1       1       0       8       1       1
       0       8       1       1       0       8       1       1       0       8
       1       1       0       8       1       1       0       8       1       1
       0       8       1       1       0       8       1       1       0       8
       1       1       0       8       1       1       0       8       1       1
       0       8       1       1       0       8       1       1       0       8
       1       1       0       8       1       1       0       8       1       1
       0       8       1       1       0       8       1       1       0       8
       1       1       0       8       1       1       0       8       1       1
       0       8       1       1       0       8       1       1       0       8
       1       1       0       8       1       1       0       8       1       1
       0       8       1       1       0       8       1       1       0       8
       1       1       0       8       1       1       0       8       1       1
       0       8       1       1       0       8       1       1       0       8
       1       1       0       8       1       1       0       8       1       1
       0       8       1       1       0       8       1       1       0       8
       1       1       0       8       1       1       0       8       1       1
       0       8       1       1       0       8       1       1       0       8
       1       1       0       8       1       1       0       8       1       1
       0       8       1       1       0       8       1       1       0       8
       1       1       0       8       1       1       0       8       1       1
       0       8       1       1       0       8       1       1       0       8
       1       1       0       8       1       1       0       8       1       1
       0       8       1       1       0       8       1       1       0       8
       1       1       0       8       1       1       0       8       1       1
       0       8       1       1       0       8       1       1       0       8
       1       1       0       8       1       1       0       8       1       1
       0       8       1       1       0       8       1       1       0       8
       1       1       0       8       1       1       0       8       1       1
       0       8       1       1       0       8       1       1       0       8
       1       1       0       8       1       1       0       8       1       1
       0       8       1       1       0       8       1       1       0       8
       1       1       0       8       1       1       0       8       1       1
       0       8       1       1       0       8       1       1       0       8
       1       1       0       8       1       1       0       8       1       1
       0       8       1       1       0       8       1       1       0       8
       1       1       0       8       1       1       0       8       1       1
       0       8       1       1       0       8       1       1       0       8
       1       1       0       8       1       1       0       8       1       1
       0       8       1       1       0       8       1       1       0       8
       1       1       0       8       1       1       0       8       1       1
       0       8       1       1       0       8       1       1       0       8
       1       1       0       8       1       1       0       8       1       1
       0       8       1       1       0       8       1       1       0       8
       1       1       0       8       1       1       0       8       1       1
       0       8       1       1       0       8       1       1       0       8
       1       1       0       8       1       1       0       8       1       1
       0       8       1       1       0       8       1       1       0       8
       1       1       0       8       1       1       0       8       1       1
       0       8       1       1       0       8       1       1       0       8
       1       1       0       8       1       1       0       8       1       1
       0       8       1       1       0       8       1       1       0       8
       1       1       0       8       1       1       0       8       1       1
       0       8       1       1       0       8       1       1       0       8
       1       1       0       8       1       1       0       8       1       1
       0       8       1       1       0       8       1       1       0       8
       1       1       0       8       1       1       0       8       1       1
       0       8       1       1       0       8       1       1       0       8
       1       1       0       8       1       1       0       8       1       1
       0       8       1       1       0       8       1       1       0       8
       1       1       0       8       1       1       0       8       1       1
       0       8       1       1       0       8       1       1       0       8
       1       1       0       8       1       1       0       8       1       1
       0       8       1       1       0       8       1       1       0       8
       1       1       0       8       1       1       0       8       1       1
       0       8       1       1       0       8       1       1       0       8
       1       1       0       8       1       1       0       8       1       1
       0       8       1       1       0       8       1       1       0       8
       1       1       0       8       1       1       0       8       1       1
       0       8       1       1       0       8       1       1       0       8
       1       1       0       8       1       1       0       8       1       1
       0       8       1       1       0       8       1       1       0       8
       1       1       0       8       1       1       0       8       1       1
       0       8       1       1       0       8       1       1       0       8
       1       1       0       8       1       1       0       8       1       1
       0       8       1       1       0       8       1       1       0       8
       1       1       0       8       1       1       0       8       1       1
       0       8       1       1       0       8       1       1       0       8
       1       1       0       8       1       1       0       8       1       1
       0       8       1       1       0       8       1       1       0       8
       1       1       0       8       1       1       0       8       1       1
       0       8       1       1       0       8       1       1       0       8
       1       1       0       8       1       1       0       8       1       1
       0       8       1       1       0       8       1       1       0       8
       1       1       0       8       1       1       0       8       1       1
       0       8       1       1       0       8       1       1       0       8
       1       1       0       8       1       1       0       8       1       1
       0       8       1       1       0       8       1       1       0       8
       1       1       0       8       1       1       0       8       1       1
       0       8       1       1       0       8       1       1       0       8
       1       1       0       8       1       1       0       8       1       1
       0       8       1       1       0       8       1       1       0       8
       1       1       0       8       1       1       0       8       1       1
       0       8       1       1       0       8       1       1       0       8
       1       1       0       8       1       1       0       8       1       1
       0       8       1       1       0       8       1       1       0       8
       1       1       0       8       1       1       0       8       1       1
       0       8       1       1       0       8       1       1       0       8
       1       1       0       8       1       1       0       8       1       1
       0       8       1       1       0       8       1       1       0       8
       1       1       0       8       1       1       0       8       1       1
       0       8       1       1       0       8       1       1       0       8
       1       1       0       8       1       1       0       8       1       1
       0       8       1       1       0       8       1       1       0       8
       1       1       0       8       1       1       0       8       1       1
       0       8       1       1       0       8       1       1       0       8
       1       1       0       8       1       1       0       8       1       1
       0       8       1       1       0       8       1       1       0       8
       1       1       0       8       1       1       0       8       1       1
       0       8       1       1       0       8       1       1       0       8
       1       1       0       8       1       1       0       8       1       1
       0       8       1       1       0       8       1       1       0       8
       1       1       0       8       1       1       0       8       1       1
       0       8       1       1       0       8       1       1       0       8
       1       1       0       8       1       1       0       8       1       1
       0       8       1       1       0       8       1       1       0       8
       1       1       0       8       1       1       0       8       1       1
       0       8       1       1       0       8       1       1       0       8
       1       1       0       8       1       1       0       8       1       1
       0       8       1       1       0       8       1       1       0       8
       1       1       0       8       1       1       0       8       1       1
       0       8       1       1       0       8       1       1       0       8
       1       1       0       8       1       1       0       8       1       1
       0       8       1       1       0       8       1       1       0       8
       1       1       0       8       1       1       0       8       1       1
       0       8       1       1       0       8       1       1       0       8
       1       1       0       8       1       1       0       8       1       1
       0       8       1       1       0       8       1       1       0       8
       1       1       0       8       1       1       0       8       1       1
       0       8       1       1       0       8       1       1       0       8
       1       1       0       8       1       1       0       8       1       1
       0       8       1       1       0       8       1       1       0       8
       1       1       0       8       1       1       0       8       1       1
       0       8       1       1       0       8       1       1       0       8
       1       1       0       8       1       1       0       8       1       1
       0       8       1       1       0       8       1       1       0       8
       1       1       0       8       1       1       0       8       1       1
       0       8       1       1       0       8       1       1       0       8
       1       1       0       8       1       1       0       8       1       1
       0       8       1       1       0       8       1       1       0       8
       1       1       0       8       1       1       0       8       1       1
       0       8       1       1       0       8       1       1       0       8
       1       1       0       8       1       1       0       8       1       1
       0       8       1       1       0       8       1       1       0       8
       1       1       0       8       1       1       0       8       1       1
       0       8       1       1       0       8       1       1       0       8
       1       1       0       8       1       1       0       8       1       1
       0       8       1       1       0       8       1       1       0       8
       1       1       0       8       1       1       0       8       1       1
       0       8       1       1       0       8       1       1       0       8
       1       1       0       8       1       1       0       8       1       1
       0       8       1       1       0       8       1       1       0       8
       1       1       0       8       1       1       0       8       1       1
       0       8       1       1       0       8       1       1       0       8
       1       1       0       8       1       1       0       8       1       1
       0       8       1       1       0       8       1       1       0       8
       1       1       0       8       1       1       0       8       1       1
       0       8       1       1       0       8       1       1       0       8
       1       1       0       8       1       1       0       8       1       1
       0       8       1       1       0       8       1       1       0       8
       1       1       0       8       1       1       0       8       1       1
       0       8       1       1       0       8       1       1       0       8
       1       1       0       8       1       1       0       8       1       1
       0       8       1       1       0       8       1       1       0       8
       1       1       0       8       1       1       0       8       1       1
       0       8       1       1       0       8       1       1       0       8
       1       1       0       8       1       1       0       8       1       1
       0       8       1       1       0       8       1       1       0       8
       1       1       0       8       1       1       0       8       1       1
       0       8       1       1       0       8       1       1       0       8
       1       1       0       8       1       1       0       8       1       1
       0       8       1       1       0       8       1       1       0       8
       1       1       0       8       1       1       0       8       1       1
       0       8       1       1       0       8       1       1       0       8
       1       1       0       8       1       1       0       8       1       1
       0       8       1       1       0       8       1       1       0       8
       1       1       0       8       1       1       0       8       1       1
       0       8       1       1       0       8       1       1       0       8
       1       1       0       8       1       1       0       8       1       1
       0       8       1       1       0       8       1       1       0       8
       1       1       0       8       1       1       0       8       1       1
       0       8       1       1       0       8       1       1       0       8
       1       1       0       8       1       1       0       8       1       1
       0       8       1       1       0       8       1       1       0       8
       1       1       0       8       1       1       0       8       1       1
       0       8       1       1       0       8       1       1       0       8
       1       1       0       8       1       1       0       8       1       1
       0       8       1       1       0       8       1       1       0       8
       1       1       0       8       1       1       0       8       1       1
       0       8       1       1       0       8       1       1       0       8
       1       1       0       8       1       1       0       8       1       1
       0       8       1       1       0       8       1       1       0       8
       1       1       0       8       1       1       0       8       1       1
       0       8       1       1       0       8       1       1       0       8
       1       1       0       8       1       1       0       8       1       1
       0       8       1       1       0       8       1       1       0       8
       1       1       0       8       1       1       0       8       1       1
       0       8       1       1       0       8       1       1       0       8
       1       1       0       8       1       1       0       8       1       1
       0       8       1       1       0       8       1       1       0       8
       1       1       0       8       1       1       0       8       1       1
       0       8       1       1       0       8       1       1       0       8
       1       1       0       8       1       1       0       8       1       1
       0       8       1       1       0       8       1       1       0       8
       1       1       0       8       1       1       0       8       1       1
       0       8       1       1       0       8       1       1       0       8
       1       1       0       8       1       1       0       8       1       1
       0       8       1       1       0       8       1       1       0       8
       1       1       0       8       1       1       0       8       1       1
       0       8       1       1       0       8       1       1       0       8
       1       1       0       8       1       1       0       8       1       1
       0       8       1       1       0       8       1       1       0       8
       1       1       0       8       1       1       0       8       1       1
       0       8       1       1       0       8       1       1       0       8
       1       1       0       8       1       1       0       8       1       1
       0       8       1       1       0       8       1       1       0       8
       1       1       0       8       1       1       0       8       1       1
       0       8       1       1       0       8       1       1       0       8
       1       1       0       8       1       1       0       8       1       1
       0       8       1       1       0       8       1       1       0       8
       1       1       0       8       1       1       0       8       1       1
       0       8       1       1       0       8       1       1       0       8
       1       1       0       8       1       1       0       8       1       1
       0       8       1       1       0       8       1       1       0       8
       1       1       0       8       1       1       0       8       1       1
       0       8       1       1       0       8       1       1       0       8
       1       1       0       8       1       1       0       8       1       1
       0       8       1       1       0       8       1       1       0       8
       1       1       0       8       1       1       0       8       1       1
       0       8       1       1       0       8       1       1       0       8
       1       1       0       8       1       1       0       8       1       1
       0       8       1       1       0       8       1       1       0       8
       1       1       0       8       1       1       0       8       1       1
       0       8       1       1       0       8       1       1       0       8
       1       1       0       8       1       1       0       8       1       1
       0       8       1       1       0       8       1       1       0       8
       1       1       0       8       1       1       0       8       1       1
       0       8       1       1       0       8       1       1       0       8
       1       1       0       8       1       1       0       8       1       1
       0       8       1       1       0       8       1       1       0       8
       1       1       0       8       1       1       0       8       1       1
       0       8       1       1       0       8       1       1       0       8
       1       1       0       8       1       1       0       8       1       1
       0       8       1       1       0       8       1       1       0       8
       1       1       0       8       1       1       0       8       1       1
       0       8       1       1       0       8       1       1       0       8
       1       1       0       8       1       1       0       8       1       1
       0       8       1       1       0       8       1       1       0       8
       1       1       0       8       1       1       0       8       1       1
       0       8       1       1       0       8       1       1       0       8
       1       1       0       8       1       1       0       8       1       1
       0       8       1       1       0       8       1       1       0       8
       1       1       0       8       1       1       0       8       1       1
       0       8       1       1       0       8       1       1       0       8
       1       1       0       8       1       1       0       8       1       1
       0       8       1       1       0       8       1       1       0       8
       1       1       0       8       1       1       0       8       1       1
       0       8       1       1       0       8       1       1       0       8
       1       1       0       8       1       1       0       8       1       1
       0       8       1       1       0       8       1       1       0       8
       1       1       0       8       1       1       0       8       1       1
       0       8       1       1       0       8       1       1       0       8
       1       1       0       8       1       1       0       8       1       1
       0       8       1       1       0       8       1       1       0       8
       1       1       0       8       1       1       0       8       1       1
       0       8       1       1       0       8       1       1       0       8
       1       1       0       8       1       1       0       8       1       1
       0       8       1       1       0       8       1       1       0       8
       1       1       0       8       1       1       0       8       1       1
       0       8       1       1       0       8       1       1       0       8
       1       1       0       8       1       1       0       8       1       1
       0       8       1       1       0       8       1       1       0       8
       1       1       0       8       1       1       0       8       1       1
       0       8       1       1       0       8       1       1       0       8
       1       1       0       8       1       1       0       8       1       1
       0       8       1       1       0       8       1       1       0       8
       1       1       0       8       1       1       0       8       1       1
       0       8       1       1       0       8       1       1       0       8
       1       1       0       8       1       1       0       8       1       1
       0       8       1       1       0       8       1       1       0       8
       1       1       0       8       1       1       0       8       1       1
       0       8       1       1       0       8       1       1       0       8
       1       1       0       8       1       1       0       8       1       1
       0       8       1       1       0       8       1       1       0       8
       1       1       0       8       1       1       0       8       1       1
       0       8       1       1       0       8       1       1       0       8
       1       1       0       8       1       1       0       8       1       1
       0       8       1       1       0       8       1       1       0       8
       1       1       0       8       1       1       0       8       1       1
       0       8       1       1       0       8       1       1       0       8
       1       1       0       8       1       1       0       8       1       1
       0       8       1       1       0       8       1       1       0       8
       1       1       0       8       1       1       0       8       1       1
       0       8       1       1       0       8       1       1       0       8
       1       1       0       8       1       1       0       8       1       1
       0       8       1       1       0       8       1       1       0       8
       1       1       0       8       1       1       0       8       1       1
       0       8       1       1       0       8       1       1       0       8
       1       1       0       8       1       1       0       8       1       1
       0       8       1       1       0       8       1       1       0       8
       1       1       0       8       1       1       0       8       1       1
       0       8       1       1       0       8       1       1       0       8
       1       1       0       8       1       1       0       8       1       1
       0       8       1       1       0       8       1       1       0       8
       1       1       0       8       1       1       0       8       1       1
       0       8       1       1       0       8       1       1       0       8
       1       1       0       8       1       1       0       8       1       1
       0       8       1       1       0       8       1       1       0       8
       1       1       0       8       1       1       0       8       1       1
       0       8       1       1       0       8       1       1       0       8
       1       1       0       8       1       1       0       8       1       1
       0       8       1       1       0       8       1       1       0       8
       1       1       0       8       1       1       0       8       1       1
       0       8       1       1       0       8       1       1       0       8
       1       1       0       8       1       1       0       8       1       1
       0       8       1       1       0       8       1       1       0       8
       1       1       0       8       1       1       0       8       1       1
       0       8       1       1       0       8       1       1       0       8
       1       1       0       8       1       1       0       8       1       1
       0       8       1       1       0       8       1       1       0       8
       1       1       0       8       1       1       0       8       1       1
       0       8       1       1       0       8       1       1       0       8
       1       1       0       8       1       1       0       8       1       1
       0       8       1       1       0       8       1       1       0       8
       1       1       0       8       1       1       0       8       1       1
       0       8       1       1       0       8       1       1       0       8
       1       1       0       8       1       1       0       8       1       1
       0       8       1       1       0       8       1       1       0       8
       1       1       0       8       1       1       0       8       1       1
       0       8       1       1       0       8       1       1       0       8
       1       1       0       8       1       1       0       8       1       1
       0       8       1       1       0       8       1       1       0       8
       1       1       0       8       1       1       0       8       1       1
       0       8       1       1       0       8       1       1       0       8
       1       1       0       8       1       1       0       8       1       1
       0       8       1       1       0       8       1       1       0       8
       1       1       0       8       1       1       0       8       1       1
       0       8       1       1       0       8       1       1       0       8
       1       1       0       8       1       1       0       8       1       1
       0       8       1       1       0       8       1       1       0       8
       1       1       0       8       1       1       0       8       1       1
       0       8       1       1       0       8       1       1       0       8
       1       1       0       8       1       1       0       8       1       1
       0       8       1       1       0       8       1       1       0       8
       1       1       0       8       1       1       0       8       1       1
       0       8       1       1       0       8       1       1       0       8
       1       1       0       8       1       1       0       8       1       1
       0       8       1       1       0       8       1       1       0       8
       1       1       0       8       1       1       0       8       1       1
       0       8       1       1       0       8       1       1       0       8
       1       1       0       8       1       1       0       8       1       1
       0       8       1       1       0       8       1       1       0       8
       1       1       0       8       1       1       0       8       1       1
       0       8       1       1       0       8       1       1       0       8
       1       1       0       8       1       1       0       8       1       1
       0       8       1       1       0       8       1       1       0       8
       1       1       0       8       1       1       0       8       1       1
       0       8       1       1       0       8       1       1       0       8
       1       1       0       8       1       1       0       8       1       1
       0       8       1       1       0       8       1       1       0       8
       1       1       0       8       1       1       0       8       1       1
       0       8       1       1       0       8       1       1       0       8
       1       1       0       8       1       1       0       8       1       1
       0       8       1       1       0       8       1       1       0       8
       1       1       0       8       1       1       0       8       1       1
       0       8       1       1       0       8       1       1       0       8
       1       1       0       8       1       1       0       8       1       1
       0       8       1       1       0       8       1       1       0       8
       1       1       0       8       1       1       0       8       1       1
       0       8       1       1       0       8       1       1       0       8
       1       1       0       8       1       1       0       8       1       1
       0       8       1       1       0       8       1       1       0       8
       1       1       0       8       1       1       0       8       1       1
       0       8       1       1       0       8       1       1       0       8
       1       1       0       8       1       1       0       8       1       1
       0       8       1       1       0       8       1       1       0       8
       1       1       0       8       1       1       0       8       1       1
       0       8       1       1       0       8       1       1       0       8
       1       1       0       8       1       1       0       8       1       1
       0       8       1       1       0       8       1       1       0       8
       1       1       0       8       1       1       0       8       1       1
       0       8       1       1       0       8       1       1       0       8
       1       1       0       8       1       1       0       8       1       1
       0       8       1       1       0       8       1       1       0       8
       1       1       0       8       1       1       0       8       1       1
       0       8       1       1       0       8       1       1       0       8
       1       1       0       8       1       1       0       8       1       1
       0       8       1       1       0       8       1       1       0       8
       1       1       0       8       1       1       0       8       1       1
       0       8       1       1       0       8       1       1       0       8
       1       1       0       8       1       1       0       8       1       1
       0       8       1       1       0       8       1       1       0       8
       1       1       0       8       1       1       0       8       1       1
       0       8       1       1       0       8       1       1       0       8
       1       1       0       8       1       1       0       8       1       1
       0       8       1       1       0       8       1       1       0       8
       1       1       0       8       1       1       0       8       1       1
       0       8       1       1       0       8       1       1       0       8
       1       1       0       8       1       1       0       8       1       1
       0       8       1       1       0       8       1       1       0       8
       1       1       0       8       1       1       0       8       1       1
       0       8       1       1       0       8       1       1       0       8
       1       1       0       8       1       1       0       8       1       1
       0       8       1       1       0       8       1       1       0       8
       1       1       0       8       1       1       0       8       1       1
       0       8       1       1       0       8       1       1       0       8
       1       1       0       8       1       1       0       8       1       1
       0       8       1       1       0       8       1       1       0       8
       1       1       0       8       1       1       0       8       1       1
       0       8       1       1       0       8       1       1       0       8
       1       1       0       8       1       1       0       8       1       1
       0       8       1       1       0       8       1       1       0       8
       1       1       0       8       1       1       0       8       1       1
       0       8       1       1       0       8       1       1       0       8
       1       1       0       8       1       1       0       8       1       1
       0       8       1       1       0       8       1       1       0       8
       1       1       0       8       1       1       0       8       1       1
       0       8       1       1       0       8       1       1       0       8
       1       1       0       8       1       1       0       8       1       1
       0       8       1       1       0       8       1       1       0       8
       1       1       0       8       1       1       0       8       1       1
       0       8       1       1       0       8       1       1       0       8
       1       1       0       8       1       1       0       8       1       1
       0       8       1       1       0       8       1       1       0       8
       1       1       0       8       1       1       0       8       1       1
       0       8       1       1       0       8       1       1       0       8
       1       1       0       8       1       1       0       8       1       1
       0       8       1       1       0       8       1       1       0       8
       1       1       0       8       1       1       0       8       1       1
       0       8       1       1       0       8       1       1       0       8
       1       1       0       8       1       1       0       8       1       1
       0       8       1       1       0       8       1       1       0       8
       1       1       0       8       1       1       0       8       1       1
       0       8       1       1       0       8       1       1       0       8
       1       1       0       8       1       1       0       8       1       1
       0       8       1       1       0       8       1       1       0       8
       1       1       0       8       1       1       0       8       1       1
       0       8       1       1       0       8       1       1       0       8
       1       1       0       8       1       1       0       8       1       1
       0       8       1       1       0       8       1       1       0       8
       1       1       0       8       1       1       0       8       1       1
       0       8       1       1       0       8       1       1       0       8
       1       1       0       8       1       1       0       8       1       1
       0       8       1       1       0       8       1       1       0       8
       1       1       0       8       1       1       0       8       1       1
       0       8       1       1       0       8       1       1       0       8
       1       1       0       8       1       1       0       8       1       1
       0       8       1       1       0       8       1       1       0       8
       1       1       0       8       1       1       0       8       1       1
       0       8       1       1       0       8       1       1       0       8
       1       1       0       8       1       1       0       8       1       1
       0       8       1       1       0       8       1       1       0       8
       1       1       0       8       1       1       0       8       1       1
       0       8       1       1       0       8       1       1       0       8
       1       1       0       8       1       1       0       8       1       1
       0       8       1       1       0       8       1       1       0       8
       1       1       0       8       1       1       0       8       1       1
       0       8       1       1       0       8       1       1       0       8
       1       1       0       8       1       1       0       8       1       1
       0       8       1       1       0       8       1       1       0       8
       1       1       0       8       1       1       0       8       1       1
       0       8       1       1       0       8       1       1       0       8
       1       1       0       8       1       1       0       8       1       1
       0       8       1       1       0       8       1       1       0       8
       1       1       0       8       1       1       0       8       1       1
       0       8       1       1       0       8       1       1       0       8
       1       1       0       8       1       1       0       8       1       1
       0       8       1       1       0       8       1       1       0       8
       1       1       0       8       1       1       0       8       1       1
       0       8       1       1       0       8       1       1       0       8
       1       1       0       8       1       1       0       8       1       1
       0       8       1       1       0       8       1       1       0       8
       1       1       0       8       1       1       0       8       1       1
       0       8       1       1       0       8       1       1       0       8
       1       1       0       8       1       1       0       8       1       1
       0       8       1       1       0       8       1       1       0       8
       1       1       0       8       1       1       0       8       1       1
       0       8       1       1       0       8       1       1       0       8
       1       1       0       8       1       1       0       8       1       1
       0       8       1       1       0       8       1       1       0       8
       1       1       0       8       1       1       0       8       1       1
       0       8       1       1       0       8       1       1       0       8
       1       1       0       8       1       1       0       8       1       1
       0       8       1       1       0       8       1       1       0       8
       1       1       0       8       1       1       0       8       1       1
       0       8       1       1       0       8       1       1       0       8
       1       1       0       8       1       1       0       8       1       1
       0       8       1       1       0       8       1       1       0       8
       1       1       0       8       1       1       0       8       1       1
       0       8       1       1       0       8       1       1       0       8
       1       1       0       8       1       1       0       8       1       1
       0       8       1       1       0       8       1       1       0       8
       1       1       0       8       1       1       0       8       1       1
       0       8       1       1       0       8       1       1       0       8
       1       1       0       8       1       1       0       8       1       1
       0       8       1       1       0       8       1       1       0       8
       1       1       0       8       1       1       0       8       1       1
       0       8       1       1       0       8       1       1       0       8
       1       1       0       8       1       1       0       8       1       1
       0       8       1       1       0       8       1       1       0       8
       1       1       0       8       1       1       0       8       1       1
       0       8       1       1       0       8       1       1       0       8
       1       1       0       8       1       1       0       8       1       1
       0       8       1       1       0       8       1       1       0       8
       1       1       0       8       1       1       0       8       1       1
       0       8       1       1       0       8       1       1       0       8
       1       1       0       8       1       1       0       8       1       1
       0       8       1       1       0       8       1       1       0       8
       1       1       0       8       1       1       0       8       1       1
       0       8       1       1       0       8       1       1       0       8
       1       1       0       8       1       1       0       8       1       1
       0       8       1       1       0       8       1       1       0       8
       1       1       0       8       1       1       0       8       1       1
       0       8       1       1       0       8       1       1       0       8
       1       1       0       8       1       1       0       8       1       1
       0       8       1       1       0       8       1       1       0       8
       1       1       0       8       1       1       0       8       1       1
       0       8       1       1       0       8       1       1       0       8
       1       1       0       8       1       1       0       8       1       1
       0       8       1       1       0       8       1       1       0       8
       1       1       0       8       1       1       0       8       1       1
       0       8       1       1       0       8       1       1       0       8
       1       1       0       8       1       1       0       8       1       1
       0       8       1       1       0       8       1       1       0       8
       1       1       0       8       1       1       0       8       1       1
       0       8       1       1       0       8       1       1       0       8
       1       1       0       8       1       1       0       8       1       1
       0       8       1       1       0       8       1       1       0       8
       1       1       0       8       1       1       0       8       1       1
       0       8       1       1       0       8       1       1       0       8
       1       1       0       8       1       1       0       8       1       1
       0       8       1       1       0       8       1       1       0       8
       1       1       0       8       1       1       0       8       1       1
       0       8       1       1       0       8       1       1       0       8
       1       1       0       8       1       1       0       8       1       1
       0       8       1       1       0       8       1       1       0       8
       1       1       0       8       1       1       0       8       1       1
       0       8       1       1       0       8       1       1       0       8
       1       1       0       8       1       1       0       8       1       1
       0       8       1       1       0       8       1       1       0       8
       1       1       0       8       1       1       0       8       1       1
       0       8       1       1       0       8       1       1       0       8
       1       1       0       8       1       1       0       8       1       1
       0       8       1       1       0       8       1       1       0       8
       1       1       0       8       1       1       0       8       1       1
       0       8       1       1       0       8       1       1       0       8
       1       1       0       8       1       1       0       8       1       1
       0       8       1       1       0       8       1       1       0       8
       1       1       0       8       1       1       0       8       1       1
       0       8       1       1       0       8       1       1       0       8
       1       1       0       8       1       1       0       8       1       1
       0       8       1       1       0       8       1       1       0       8
       1       1       0       8       1       1       0       8       1       1
       0       8       1       1       0       8       1       1       0       8
       1       1       0       8       1       1       0       8       1       1
       0       8       1       1       0       8       1       1       0       8
       1       1       0       8       1       1       0       8       1       1
       0       8       1       1       0       8       1       1       0       8
       1       1       0       8       1       1       0       8       1       1
       0       8       1       1       0       8       1       1       0       8
       1       1       0       8       1       1       0       8       1       1
       0       8       1       1       0       8       1       1       0       8
       1       1       0       8       1       1       0       8       1       1
       0       8       1       1       0       8       1       1       0       8
       1       1       0       8       1       1       0       8       1       1
       0       8       1       1       0       8       1       1       0       8
       1       1       0       8       1       1       0       8       1       1
       0       8       1       1       0       8       1       1       0       8
       1       1       0       8       1       1       0       8       1       1
       0       8       1       1       0       8       1       1       0       8
       1       1       0       8       1       1       0       8       1       1
       0       8       1       1       0       8       1       1       0       8
       1       1       0       8       1       1       0       8       1       1
       0       8       1       1       0       8       1       1       0       8
       1       1       0       8       1       1       0       8       1       1
       0       8       1       1       0       8       1       1       0       8
       1       1       0       8       1       1       0       8       1       1
       0       8       1       1       0       8       1       1       0       8
       1       1       0       8       1       1       0       8       1       1
       0       8       1       1       0       8       1       1       0       8
       1       1       0       8       1       1       0       8       1       1
       0       8       1       1       0       8       1       1       0       8
       1       1       0       8       1       1       0       8       1       1
       0       8       1       1       0       8       1       1       0       8
       1       1       0       8       1       1       0       8       1       1
       0       8       1       1       0       8       1       1       0       8
       1       1       0       8       1       1       0       8       1       1
       0       8       1       1       0       8       1       1       0       8
       1       1       0       8       1       1       0       8       1       1
       0       8       1       1       0       8       1       1       0       8
       1       1       0       8       1       1       0       8       1       1
       0       8       1       1       0       8       1       1       0       8
       1       1       0       8       1       1       0       8       1       1
       0       8       1       1       0       8       1       1       0       8
       1       1       0       8       1       1       0       8       1       1
       0       8       1       1       0       8       1       1       0       8
       1       1       0       8       1       1       0       8       1       1
       0       8       1       1       0       8       1       1       0       8
       1       1       0       8       1       1       0       8       1       1
       0       8       1       1       0       8       1       1       0       8
       1       1       0       8       1       1       0       8       1       1
       0       8       1       1       0       8       1       1       0       8
       1       1       0       8       1       1       0       8       1       1
       0       8       1       1       0       8       1       1       0       8
       1       1       0       8       1       1       0       8       1       1
       0       8       1       1       0       8       1       1       0       8
       1       1       0       8       1       1       0       8       1       1
       0       8       1       1       0       8       1       1       0       8
       1       1       0       8       1       1       0       8       1       1
       0       8       1       1       0       8       1       1       0       8
       1       1       0       8       1       1       0       8       1       1
       0       8       1       1       0       8       1       1       0       8
       1       1       0       8       1       1       0       8       1       1
       0       8       1       1       0       8       1       1       0       8
       1       1       0       8       1       1       0       8       1       1
       0       8       1       1       0       8       1       1       0       8
       1       1       0       8       1       1       0       8       1       1
       0       8       1       1       0       8       1       1       0       8
       1       1       0       8       1       1       0       8       1       1
       0       8       1       1       0       8       1       1       0       8
       1       1       0       8       1       1       0       8       1       1
       0       8       1       1       0       8       1       1       0       8
       1       1       0       8       1       1       0       8       1       1
       0       8       1       1       0       8       1       1       0       8
       1       1       0       8       1       1       0       8       1       1
       0       8       1       1       0       8       1       1       0       8
       1       1       0       8       1       1       0       8       1       1
       0       8       1       1       0       8       1       1       0       8
       1       1       0       8       1       1       0       8       1       1
       0       8       1       1       0       8       1       1       0       8
       1       1       0       8       1       1       0       8       1       1
       0       8       1       1       0       8       1       1       0       8
       1       1       0       8       1       1       0       8       1       1
       0       8       1       1       0       8       1       1       0       8
       1       1       0       8       1       1       0       8       1       1
       0       8       1       1       0       8       1       1       0       8
       1       1       0       8       1       1       0       8       1       1
       0       8       1       1       0       8       1       1       0       8
       1       1       0       8       1       1       0       8       1       1
       0       8       1       1       0       8       1       1       0       8
       1       1       0       8       1       1       0       8       1       1
       0       8       1       1       0       8       1       1       0       8
       1       1       0       8       1       1       0       8       1       1
       0       8       1       1       0       8       1       1       0       8
       1       1       0       8       1       1       0       8       1       1
       0       8       1       1       0       8       1       1       0       8
       1       1       0       8       1       1       0       8       1       1
       0       8       1       1       0       8       1       1       0       8
       1       1       0       8       1       1       0       8       1       1
       0       8       1       1       0       8       1       1       0       8
       1       1       0       8       1       1       0       8       1       1
       0       8       1       1       0       8       1       1       0       8
       1       1       0       8       1       1       0       8       1       1
       0       8       1       1       0       8       1       1       0       8
       1       1       0       8       1       1       0       8       1       1
       0       8       1       1       0       8       1       1       0       8
       1       1       0       8       1       1       0       8       1       1
       0       8       1       1       0       8       1       1       0       8
       1       1       0       8       1       1       0       8       1       1
       0       8       1       1       0       8       1       1       0       8
       1       1       0       8       1       1       0       8       1       1
       0       8       1       1       0       8       1       1       0       8
       1       1       0       8       1       1       0       8       1       1
       0       8       1       1       0       8       1       1       0       8
       1       1       0       8       1       1       0       8       1       1
       0       8       1       1       0       8       1       1       0       8
       1       1       0       8       1       1       0       8       1       1
       0       8       1       1       0       8       1       1       0       8
       1       1       0       8       1       1       0       8       1       1
       0       8       1       1       0       8       1       1       0       8
       1       1       0       8       1       1       0       8       1       1
       0       8       1       1       0       8       1       1       0       8
       1       1       0       8       1       1       0       8       1       1
       0       8       1       1       0       8       1       1       0       8
       1       1       0       8       1       1       0       8       1       1
       0       8       1       1       0       8       1       1       0       8
       1       1       0       8       1       1       0       8       1       1
       0       8       1       1       0       8       1       1       0       8
       1       1       0       8       1       1       0       8       1       1
       0       8       1       1       0       8       1       1       0       8
       1       1       0       8       1       1       0       8       1       1
       0       8       1       1       0       8       1       1       0       8
       1       1       0       8       1       1       0       8       1       1
       0       8       1       1       0       8       1       1       0       8
       1       1       0       8       1       1       0       8       1       1
       0       8       1       1       0       8       1       1       0       8
       1       1       0       8       1       1       0       8       1       1
       0       8       1       1       0       8       1       1       0       8
       1       1       0       8       1       1       0       8       1       1
       0       8       1       1       0       8       1       1       0       8
       1       1       0       8       1       1       0       8       1       1
       0       8       1       1       0       8       1       1       0       8
       1       1       0       8       1       1       0       8       1       1
       0       8       1       1       0       8       1       1       0       8
       1       1       0       8       1       1       0       8       1       1
       0       8       1       1       0       8       1       1       0       8
       1       1       0       8       1       1       0       8       1       1
       0       8       1       1       0       8       1       1       0       8
       1       1       0       8       1       1       0       8       1       1
       0       8       1       1       0       8       1       1       0       8
       1       1       0       8       1       1       0       8       1       1
       0       8       1       1       0       8       1       1       0       8
       1       1       0       8       1       1       0       8       1       1
       0       8       1       1       0       8       1       1       0       8
       1       1       0       8       1       1       0       8       1       1
       0       8       1       1       0       8       1       1       0       8
       1       1       0       8       1       1       0       8       1       1
       0       8       1       1       0       8       1       1       0       8
       1       1       0       8       1       1       0       8       1       1
       0       8       1       1       0       8       1       1       0       8
       1       1       0       8       1       1       0       8       1       1
       0       8       1       1       0       8       1       1       0       8
       1       1       0       8       1       1       0       8       1       1
       0       8       1       1       0       8       1       1       0       8
       1       1       0       8       1       1       0       8       1       1
       0       8       1       1       0       8       1       1       0       8
       1       1       0       8       1       1       0       8       1       1
       0       8       1       1       0       8       1       1       0       8
       1       1       0       8       1       1       0       8       1       1
       0       8       1       1       0       8       1       1       0       8
       1       1       0       8       1       1       0       8       1       1
       0       8       1       1       0       8       1       1       0       8
       1       1       0       8       1       1       0       8       1       1
       0       8       1       1       0       8       1       1       0       8
       1       1       0       8       1       1       0       8       1       1
       0       8       1       1       0       8       1       1       0       8
       1       1       0       8       1       1       0       8       1       1
       0       8       1       1       0       8       1       1       0       8
       1       1       0       8       1       1       0       8       1       1
       0       8       1       1       0       8       1       1       0       8
       1       1       0       8       1       1       0       8       1       1
       0       8       1       1       0       8       1       1       0       8
       1       1       0       8       1       1       0       8       1       1
       0       8       1       1       0       8       1       1       0       8
       1       1       0       8       1       1       0       8       1       1
       0       8       1       1       0       8       1       1       0       8
       1       1       0       8       1       1       0       8       1       1
       0       8       1       1       0       8       1       1       0       8
       1       1       0       8       1       1       0       8       1       1
       0       8       1       1       0       8       1       1       0       8
       1       1       0       8       1       1       0       8       1       1
       0       8       1       1       0       8       1       1       0       8
       1       1       0       8       1       1       0       8       1       1
       0       8       1       1       0       8       1       1       0       8
       1       1       0       8       1       1       0       8       1       1
       0       8       1       1       0       8       1       1       0       8
       1       1       0       8       1       1       0       8       1       1
       0       8       1       1       0       8       1       1       0       8
       1       1       0       8       1       1       0       8       1       1
       0       8       1       1       0       8       1       1       0       8
       1       1       0       8       1       1       0       8       1       1
       0       8       1       1       0       8       1       1       0       8
       1       1       0       8       1       1       0       8       1       1
       0       8       1       1       0       8       1       1       0       8
       1       1       0       8       1       1       0       8       1       1
       0       8       1       1       0       8       1       1       0       8
       1       1       0       8       1       1       0       8       1       1
       0       8       1       1       0       8       1       1       0       8
       1       1       0       8       1       1       0       8       1       1
       0       8       1       1       0       8       1       1       0       8
       1       1       0       8       1       1       0       8       1       1
       0       8       1       1       0       8       1       1       0       8
       1       1       0       8       1       1       0       8       1       1
       0       8       1       1       0       8       1       1       0       8
       1       1       0       8       1       1       0       8       1       1
       0       8       1       1       0       8       1       1       0       8
       1       1       0       8       1       1       0       8       1       1
       0       8       1       1       0       8       1       1       0       8
       1       1       0       8       1       1       0       8       1       1
       0       8       1       1       0       8       1       1       0       8
       1       1       0       8       1       1       0       8       1       1
       0       8       1       1       0       8       1       1       0       8
       1       1       0       8       1       1       0       8       1       1
       0       8       1       1       0       8       1       1       0       8
       1       1       0       8       1       1       0       8       1       1
       0       8       1       1       0       8       1       1       0       8
       1       1       0       8       1       1       0       8       1       1
       0       8       1       1       0       8       1       1       0       8
       1       1       0       8       1       1       0       8       1       1
       0       8       1       1       0       8       1       1       0       8
       1       1       0       8       1       1       0       8       1       1
       0       8       1       1       0       8       1       1       0       8
       1       1       0       8       1       1       0       8       1       1
       0       8       1       1       0       8       1       1       0       8
       1       1       0       8       1       1       0       8       1       1
       0       8       1       1       0       8       1       1       0       8
       1       1       0       8       1       1       0       8       1       1
       0       8       1       1       0       8       1       1       0       8
       1       1       0       8       1       1       0       8       1       1
       0       8       1       1       0       8       1       1       0       8
       1       1       0       8       1       1       0       8       1       1
       0       8       1       1       0       8       1       1       0       8
       1       1       0       8       1       1       0       8       1       1
       0       8       1       1       0       8       1       1       0       8
       1       1       0       8       1       1       0       8       1       1
       0       8       1       1       0       8       1       1       0       8
       1       1       0       8       1       1       0       8       1       1
       0       8       1       1       0       8       1       1       0       8
       1       1       0       8       1       1       0       8       1       1
       0       8       1       1       0       8       1       1       0       8
       1       1       0       8       1       1       0       8       1       1
       0       8       1       1       0       8       1       1       0       8
       1       1       0       8       1       1       0       8       1       1
       0       8       1       1       0       8       1       1       0       8
       1       1       0       8       1       1       0       8       1       1
       0       8       1       1       0       8       1       1       0       8
       1       1       0       8       1       1       0       8       1       1
       0       8       1       1       0       8       1       1       0       8
       1       1       0       8       1       1       0       8       1       1
       0       8       1       1       0       8       1       1       0       8
       1       1       0       8       1       1       0       8       1       1
       0       8       1       1       0       8       1       1       0       8
       1       1       0       8       1       1       0       8       1       1
       0       8       1       1       0       8       1       1       0       8
       1       1       0       8       1       1       0       8       1       1
       0       8       1       1       0       8       1       1       0       8
       1       1       0       8       1       1       0       8       1       1
       0       8       1       1       0       8       1       1       0       8
       1       1       0       8       1       1       0       8       1       1
       0       8       1       1       0       8       1       1       0       8
       1       1       0       8       1       1       0       8       1       1
       0       8       1       1       0       8       1       1       0       8
       1       1       0       8       1       1       0       8       1       1
       0       8       1       1       0       8       1       1       0       8
       1       1       0       8       1       1       0       8       1       1
       0       8       1       1       0       8       1       1       0       8
       1       1       0       8       1       1       0       8       1       1
       0       8       1       1       0       8       1       1       0       8
       1       1       0       8       1       1       0       8       1       1
       0       8       1       1       0       8       1       1       0       8
       1       1       0       8       1       1       0       8       1       1
       0       8       1       1       0       8       1       1       0       8
       1       1       0       8       1       1       0       8       1       1
       0       8       1       1       0       8       1       1       0       8
       1       1       0       8       1       1       0       8       1       1
       0       8       1       1       0       8       1       1       0       8
       1       1       0       8       1       1       0       8       1       1
       0       8       1       1       0       8       1       1       0       8
       1       1       0       8       1       1       0       8       1       1
       0       8       1       1       0       8       1       1       0       8
       1       1       0       8       1       1       0       8       1       1
       0       8       1       1       0       8       1       1       0       8
       1       1       0       8       1       1       0       8       1       1
       0       8       1       1       0       8       1       1       0       8
       1       1       0       8       1       1       0       8       1       1
       0       8       1       1       0       8       1       1       0       8
       1       1       0       8       1       1       0       8       1       1
       0       8       1       1       0       8       1       1       0       8
       1       1       0       8       1       1       0       8       1       1
       0       8       1       1       0       8       1       1       0       8
       1       1       0       8       1       1       0       8       1       1
       0       8       1       1       0       8       1       1       0       8
       1       1       0       8       1       1       0       8       1       1
       0       8       1       1       0       8       1       1       0       8
       1       1       0       8       1       1       0       8       1       1
       0       8       1       1       0       8       1       1       0       8
       1       1       0       8       1       1       0       8       1       1
       0       8       1       1       0       8       1       1       0       8
       1       1       0       8       1       1       0       8       1       1
       0       8       1       1       0       8       1       1       0       8
       1       1       0       8       1       1       0       8       1       1
       0       8       1       1       0       8       1       1       0       8
       1       1       0       8       1       1       0       8       1       1
       0       8       1       1       0       8       1       1       0       8
       1       1       0       8       1       1       0       8       1       1
       0       8       1       1       0       8       1       1       0       8
       1       1       0       8       1       1       0       8       1       1
       0       8       1       1       0       8       1       1       0       8
       1       1       0       8       1       1       0       8       1       1
       0       8       1       1       0       8       1       1       0       8
       1       1       0       8       1       1       0       8       1       1
       0       8       1       1       0       8       1       1       0       8
       1       1       0       8       1       1       0       8       1       1
       0       8       1       1       0       8       1       1       0       8
       1       1       0       8       1       1       0       8       1       1
       0       8       1       1       0       8       1       1       0       8
       1       1       0       8       1       1       0       8       1       1
       0       8       1       1       0       8       1       1       0       8
       1       1       0       8       1       1       0       8       1       1
       0       8       1       1       0       8       1       1       0       8
       1       1       0       8       1       1       0       8       1       1
       0       8       1       1       0       8       1       1       0       8
       1       1       0       8       1       1       0       8       1       1
       0       8       1       1       0       8       1       1       0       8
       1       1       0       8       1       1       0       8       1       1
       0       8       1       1       0       8       1       1       0       8
       1       1       0       8       1       1       0       8       1       1
       0       8       1       1       0       8       1       1       0       8
       1       1       0       8       1       1       0       8       1       1
       0       8       1       1       0       8       1       1       0       8
       1       1       0       8       1       1       0       8       1       1
       0       8       1       1       0       8       1       1       0       8
       1       1       0       8       1       1       0       8       1       1
       0       8       1       1       0       8       1       1       0       8
       1       1       0       8       1       1       0       8       1       1
       0       8       1       1       0       8       1       1       0       8
       1       1       0       8       1       1       0       8       1       1
       0       8       1       1       0       8       1       1       0       8
       1       1       0       8       1       1       0       8       1       1
       0       8       1       1       0       8       1       1       0       8
       1       1       0       8       1       1       0       8       1       1
       0       8       1       1       0       8       1       1       0       8
       1       1       0       8       1       1       0       8       1       1
       0       8       1       1       0       8       1       1       0       8
       1       1       0       8       1       1       0       8       1       1
       0       8       1       1       0       8       1       1       0       8
       1       1       0       8       1       1       0       8       1       1
       0       8       1       1       0       8       1       1       0       8
       1       1       0       8       1       1       0       8       1       1
       0       8       1       1       0       8       1       1       0       8
       1       1       0       8       1       1       0       8       1       1
       0       8       1       1       0       8       1       1       0       8
       1       1       0       8       1       1       0       8       1       1
       0       8       1       1       0       8       1       1       0       8
       1       1       0       8       1       1       0       8       1       1
       0       8       1       1       0       8       1       1       0       8
       1       1       0       8       1       1       0       8       1       1
       0       8       1       1       0       8       1       1       0       8
       1       1       0       8       1       1       0       8       1       1
       0       8       1       1       0       8       1       1       0       8
       1       1       0       8       1       1       0       8       1       1
       0       8       1       1       0       8       1       1       0       8
       1       1       0       8       1       1       0       8       1       1
       0       8       1       1       0       8       1       1       0       8
       1       1       0       8       1       1       0       8       1       1
       0       8       1       1       0       8       1       1       0       8
       1       1       0       8       1       1       0       8       1       1
       0       8       1       1       0       8       1       1       0       8
       1       1       0       8       1       1       0       8       1       1
       0       8       1       1       0       8       1       1       0       8
       1       1       0       8       1       1       0       8       1       1
       0       8       1       1       0       8       1       1       0       8
       1       1       0       8       1       1       0       8       1       1
       0       8       1       1       0       8       1       1       0       8
       1       1       0       8       1       1       0       8       1       1
       0       8       1       1       0       8       1       1       0       8
       1       1       0       8       1       1       0       8       1       1
       0       8       1       1       0       8       1       1       0       8
       1       1       0       8       1       1       0       8       1       1
       0       8       1       1       0       8       1       1       0       8
       1       1       0       8       1       1       0       8       1       1
       0       8       1       1       0       8       1       1       0       8
       1       1       0       8       1       1       0       8       1       1
       0       8       1       1       0       8       1       1       0       8
       1       1       0       8       1       1       0       8       1       1
       0       8       1       1       0       8       1       1       0       8
       1       1       0       8       1       1       0       8       1       1
       0       8       1       1       0       8       1       1       0       8
       1       1       0       8       1       1       0       8       1       1
       0       8       1       1       0       8       1       1       0       8
       1       1       0       8       1       1       0       8       1       1
       0       8       1       1       0       8       1       1       0       8
       1       1       0       8       1       1       0       8       1       1
       0       8       1       1       0       8       1       1       0       8
       1       1       0       8       1       1       0       8       1       1
       0       8       1       1       0       8       1       1       0       8
       1       1       0       8       1       1       0       8       1       1
       0       8       1       1       0       8       1       1       0       8
       1       1       0       8       1       1       0       8       1       1
       0       8       1       1       0       8       1       1       0       8
       1       1       0       8       1       1       0       8       1       1
       0       8       1       1       0       8       1       1       0       8
       1       1       0       8       1       1       0       8       1       1
       0       8       1       1       0       8       1       1       0       8
       1       1       0       8       1       1       0       8       1       1
       0       8       1       1       0       8       1       1       0       8
       1       1       0       8       1       1       0       8       1       1
       0       8       1       1       0       8       1       1       0       8
       1       1       0       8       1       1       0       8       1       1
       0       8       1       1       0       8       1       1       0       8
       1       1       0       8       1       1       0       8       1       1
       0       8       1       1       0       8       1       1       0       8
       1       1       0       8       1       1       0       8       1       1
       0       8       1       1       0       8       1       1       0       8
       1       1       0       8       1       1       0       8       1       1
       0       8       1       1       0       8       1       1       0       8
       1       1       0       8       1       1       0       8       1       1
       0       8       1       1       0       8       1       1       0       8
       1       1       0       8       1       1       0       8       1       1
       0       8       1       1       0       8       1       1       0       8
       1       1       0       8       1       1       0       8       1       1
       0       8       1       1       0       8       1       1       0       8
       1       1       0       8       1       1       0       8       1       1
       0       8       1       1       0       8       1       1       0       8
       1       1       0       8       1       1       0       8       1       1
       0       8       1       1       0       8       1       1       0       8
       1       1       0       8       1       1       0       8       1       1
       0       8       1       1       0       8       1       1       0       8
       1       1       0       8       1       1       0       8       1       1
       0       8       1       1       0       8       1       1       0       8
       1       1       0       8       1       1       0       8       1       1
       0       8       1       1       0       8       1       1       0       8
       1       1       0       8       1       1       0       8       1       1
       0       8       1       1       0       8       1       1       0       8
       1       1       0       8       1       1       0       8       1       1
       0       8       1       1       0       8       1       1       0       8
       1       1       0       8       1       1       0       8       1       1
       0       8       1       1       0       8       1       1       0       8
       1       1       0       8       1       1       0       8       1       1
       0       8       1       1       0       8       1       1       0       8
       1       1       0       8       1       1       0       8       1       1
       0       8       1       1       0       8       1       1       0       8
       1       1       0       8       1       1       0       8       1       1
       0       8       1       1       0       8       1       1       0       8
       1       1       0       8       1       1       0       8       1       1
       0       8       1       1       0       8       1       1       0       8
       1       1       0       8       1       1       0       8       1       1
       0       8       1       1       0       8       1       1       0       8
       1       1       0       8       1       1       0       8       1       1
       0       8       1       1       0       8       1       1       0       8
       1       1       0       8       1       1       0       8       1       1
       0       8       1       1       0       8       1       1       0       8
       1       1       0       8       1       1       0       8       1       1
       0       8       1       1       0       8       1       1       0       8
       1       1       0       8       1       1       0       8       1       1
       0       8       1       1       0       8       1       1       0       8
       1       1       0       8       1       1       0       8       1       1
       0       8       1       1       0       8       1       1       0       8
       1       1       0       8       1       1       0       8       1       1
       0       8       1       1       0       8       1       1       0       8
       1       1       0       8       1       1       0       8       1       1
       0       8       1       1       0       8       1       1       0       8
       1       1       0       8       1       1       0       8       1       1
       0       8       1       1       0       8       1       1       0       8
       1       1       0       8       1       1       0       8       1       1
       0       8       1       1       0       8       1       1       0       8
       1       1       0       8       1       1       0       8       1       1
       0       8       1       1       0       8       1       1       0       8
       1       1       0       8       1       1       0       8       1       1
       0       8       1       1       0       8       1       1       0       8
       1       1       0       8       1       1       0       8       1       1
       0       8       1       1       0       8       1       1       0       8
       1       1       0       8       1       1       0       8       1       1
       0       8       1       1       0       8       1       1       0       8
       1       1       0       8       1       1       0       8       1       1
       0       8       1       1       0       8       1       1       0       8
       1       1       0       8       1       1       0       8       1       1
       0       8       1       1       0       8       1       1       0       8
       1       1       0       8       1       1       0       8       1       1
       0       8       1       1       0       8       1       1       0       8
       1       1       0       8       1       1       0       8       1       1
       0       8       1       1       0       8       1       1       0       8
       1       1       0       8       1       1       0       8       1       1
       0       8       1       1       0       8       1       1       0       8
       1       1       0       8       1       1       0       8       1       1
       0       8       1       1       0       8       1       1       0       8
       1       1       0       8       1       1       0       8       1       1
       0       8       1       1       0       8       1       1       0       8
       1       1       0       8       1       1       0       8       1       1
       0       8       1       1       0       8       1       1       0       8
       1       1       0       8       1       1       0       8       1       1
       0       8       1       1       0       8       1       1       0       8
       1       1       0       8       1       1       0       8       1       1
       0       8       1       1       0       8       1       1       0       8
       1       1       0       8       1       1       0       8       1       1
       0       8       1       1       0       8       1       1       0       8
       1       1       0       8       1       1       0       8       1       1
       0       8       1       1       0       8       1       1       0       8
       1       1       0       8       1       1       0       8       1       1
       0       8       1       1       0       8       1       1       0       8
       1       1       0       8       1       1       0       8       1       1
       0       8       1       1       0       8       1       1       0       8
       1       1       0       8       1       1       0       8       1       1
       0       8       1       1       0       8       1       1       0       8
       1       1       0       8       1       1       0       8       1       1
       0       8       1       1       0       8       1       1       0       8
       1       1       0       8       1       1       0       8       1       1
       0       8       1       1       0       8       1       1       0       8
       1       1       0       8       1       1       0       8       1       1
       0       8       1       1       0       8       1       1       0       8
       1       1       0       8       1       1       0       8       1       1
       0       8       1       1       0       8       1       1       0       8
       1       1       0       8       1       1       0       8       1       1
       0       8       1       1       0       8       1       1       0       8
       1       1       0       8       1       1       0       8       1       1
       0       8       1       1       0       8       1       1       0       8
       1       1       0       8       1       1       0       8       1       1
       0       8       1       1       0       8       1       1       0       8
       1       1       0       8       1       1       0       8       1       1
       0       8       1       1       0       8       1       1       0       8
       1       1       0       8       1       1       0       8       1       1
       0       8       1       1       0       8       1       1       0       8
       1       1       0       8       1       1       0       8       1       1
       0       8       1       1       0       8       1       1       0       8
       1       1       0       8       1       1       0       8       1       1
       0       8       1       1       0       8       1       1       0       8
       1       1       0       8       1       1       0       8       1       1
       0       8       1       1       0       8       1       1       0       8
       1       1       0       8       1       1       0       8       1       1
       0       8       1       1       0       8       1       1       0       8
       1       1       0       8       1       1       0       8       1       1
       0       8       1       1       0       8       1       1       0       8
       1       1       0       8       1       1       0       8       1       1
       0       8       1       1       0       8       1       1       0       8
       1       1       0       8       1       1       0       8       1       1
       0       8       1       1       0       8       1       1       0       8
       1       1       0       8       1       1       0       8       1       1
       0       8       1       1       0       8       1       1       0       8
       1       1       0       8       1       1       0       8       1       1
       0       8       1       1       0       8       1       1       0       8
       1       1       0       8       1       1       0       8       1       1
       0       8       1       1       0       8       1       1       0       8
       1       1       0       8       1       1       0       8       1       1
       0       8       1       1       0       8       1       1       0       8
       1       1       0       8       1       1       0       8       1       1
       0       8       1       1       0       8       1       1       0       8
       1       1       0       8       1       1       0       8       1       1
       0       8       1       1       0       8       1       1       0       8
       1       1       0       8       1       1       0       8       1       1
       0       8       1       1       0       8       1       1       0       8
       1       1       0       8       1       1       0       8       1       1
       0       8       1       1       0       8       1       1       0       8
       1       1       0       8       1       1       0       8       1       1
       0       8       1       1       0       8       1       1       0       8
       1       1       0       8       1       1       0       8       1       1
       0       8       1       1       0       8       1       1       0       8
       1       1       0       8       1       1       0       8       1       1
       0       8       1       1       0       8       1       1       0       8
       1       1       0       8       1       1       0       8       1       1
       0       8       1       1       0       8       1       1       0       8
       1       1       0       8       1       1       0       8       1       1
       0       8       1       1       0       8       1       1       0       8
       1       1       0       8       1       1       0       8       1       1
       0       8       1       1       0       8       1       1       0       8
       1       1       0       8       1       1       0       8       1       1
       0       8       1       1       0       8       1       1       0       8
       1       1       0       8       1       1       0       8       1       1
       0       8       1       1       0       8       1       1       0       8
       1       1       0       8       1       1       0       8       1       1
       0       8       1       1       0       8       1       1       0       8
       1       1       0       8       1       1       0       8       1       1
       0       8       1       1       0       8       1       1       0       8
       1       1       0       8       1       1       0       8       1       1
       0       8       1       1       0       8       1       1       0       8
       1       1       0       8       1       1       0       8       1       1
       0       8       1       1       0       8       1       1       0       8
       1       1       0       8       1       1       0       8       1       1
       0       8       1       1       0       8       1       1       0       8
       1       1       0       8       1       1       0       8       1       1
       0       8       1       1       0       8       1       1       0       8
       1       1       0       8       1       1       0       8       1       1
       0       8       1       1       0       8       1       1       0       8
       1       1       0       8       1       1       0       8       1       1
       0       8       1       1       0       8       1       1       0       8
       1       1       0       8       1       1       0       8       1       1
       0       8       1       1       0       8       1       1       0       8
       1       1       0       8       1       1       0       8       1       1
       0       8       1       1       0       8       1       1       0       8
       1       1       0       8       1       1       0       8       1       1
       0       8       1       1       0       8       1       1       0       8
       1       1       0       8       1       1       0       8       1       1
       0       8       1       1       0       8       1       1       0       8
       1       1       0       8       1       1       0       8       1       1
       0       8       1       1       0       8       1       1       0       8
       1       1       0       8       1       1       0       8       1       1
       0       8       1       1       0       8       1       1       0       8
       1       1       0       8       1       1       0       8       1       1
       0       8       1       1       0       8       1       1       0       8
       1       1       0       8       1       1       0       8       1       1
       0       8       1       1       0       8       1       1       0       8
       1       1       0       8       1       1       0       8       1       1
       0       8       1       1       0       8       1       1       0       8
       1       1       0       8       1       1       0       8       1       1
       0       8       1       1       0       8       1       1       0       8
       1       1       0       8       1       1       0       8       1       1
       0       8       1       1       0       8       1       1       0       8
       1       1       0       8       1       1       0       8       1       1
       0       8       1       1       0       8       1       1       0       8
       1       1       0       8       1       1       0       8       1       1
       0       8       1       1       0       8       1       1       0       8
       1       1       0       8       1       1       0       8       1       1
       0       8       1       1       0       8       1       1       0       8
       1       1       0       8       1       1       0       8       1       1
       0       8       1       1       0       8       1       1       0       8
       1       1       0       8       1       1       0       8       1       1
       0       8       1       1       0       8       1       1       0       8
       1       1       0       8       1       1       0       8       1       1
       0       8       1       1       0       8       1       1       0       8
       1       1       0       8       1       1       0       8       1       1
       0       8       1       1       0       8       1       1       0       8
       1       1       0       8       1       1       0       8       1       1
       0       8       1       1       0       8       1       1       0       8
       1       1       0       8       1       1       0       8       1       1
       0       8       1       1       0       8       1       1       0       8
       1       1       0       8       1       1       0       8       1       1
       0       8       1       1       0       8       1       1       0       8
       1       1       0       8       1       1       0       8       1       1
       0       8       1       1       0       8       1       1       0       8
       1       1       0       8       1       1       0       8       1       1
       0       8       1       1       0       8       1       1       0       8
       1       1       0       8       1       1       0       8       1       1
       0       8       1       1       0       8       1       1       0       8
       1       1       0       8       1       1       0       8       1       1
       0       8       1       1       0       8       1       1       0       8
       1       1       0       8       1       1       0       8       1       1
       0       8       1       1       0       8       1       1       0       8
       1       1       0       8       1       1       0       8       1       1
       0       8       1       1       0       8       1       1       0       8
       1       1       0       8       1       1       0       8       1       1
       0       8       1       1       0       8       1       1       0       8
       1       1       0       8       1       1       0       8       1       1
       0       8       1       1       0       8       1       1       0       8
       1       1       0       8       1       1       0       8       1       1
       0       8       1       1       0       8       1       1       0       8
       1       1       0       8       1       1       0       8       1       1
       0       8       1       1       0       8       1       1       0       8
       1       1       0       8       1       1       0       8       1       1
       0       8       1       1       0       8       1       1       0       8
       1       1       0       8       1       1       0       8       1       1
       0       8       1       1       0       8       1       1       0       8
       1       1       0       8       1       1       0       8       1       1
       0       8       1       1       0       8       1       1       0       8
       1       1       0       8       1       1       0       8       1       1
       0       8       1       1       0       8       1       1       0       8
       1       1       0       8       1       1       0       8       1       1
       0       8       1       1       0       8       1       1       0       8
       1       1       0       8       1       1       0       8       1       1
       0       8       1       1       0       8       1       1       0       8
       1       1       0       8       1       1       0       8       1       1
       0       8       1       1       0       8       1       1       0       8
       1       1       0       8       1       1       0       8       1       1
       0       8       1       1       0       8       1       1       0       8
       1       1       0       8       1       1       0       8       1       1
       0       8       1       1       0       8       1       1       0       8
       1       1       0       8       1       1       0       8       1       1
       0       8       1       1       0       8       1       1       0       8
       1       1       0       8       1       1       0       8       1       1
       0       8       1       1       0       8       1       1       0       8
       1       1       0       8       1       1       0       8       1       1
       0       8       1       1       0       8       1       1       0       8
       1       1       0       8       1       1       0       8       1       1
       0       8       1       1       0       8       1       1       0       8
       1       1       0       8       1       1       0       8       1       1
       0       8       1       1       0       8       1       1       0       8
       1       1       0       8       1       1       0       8       1       1
       0       8       1       1       0       8       1       1       0       8
       1       1       0       8       1       1       0       8       1       1
       0       8       1       1       0       8       1       1       0       8
       1       1       0       8       1       1       0       8       1       1
       0       8       1       1       0       8       1       1       0       8
       1       1       0       8       1       1       0       8       1       1
       0       8       1       1       0       8       1       1       0       8
       1       1       0       8       1       1       0       8       1       1
       0       8       1       1       0       8       1       1       0       8
       1       1       0       8       1       1       0       8       1       1
       0       8       1       1       0       8       1       1       0       8
       1       1       0       8       1       1       0       8       1       1
       0       8       1       1       0       8       1       1       0       8
       1       1       0       8       1       1       0       8       1       1
       0       8       1       1       0       8       1       1       0       8
       1       1       0       8       1       1       0       8       1       1
       0       8       1       1       0       8       1       1       0       8
       1       1       0       8       1       1       0       8       1       1
       0       8       1       1       0       8       1       1       0       8
       1       1       0       8       1       1       0       8       1       1
       0       8       1       1       0       8       1       1       0       8
       1       1       0       8       1       1       0       8       1       1
       0       8       1       1       0       8       1       1       0       8
       1       1       0       8       1       1       0       8       1       1
       0       8       1       1       0       8       1       1       0       8
       1       1       0       8       1       1       0       8       1       1
       0       8       1       1       0       8       1       1       0       8
       1       1       0       8       1       1       0       8       1       1
       0       8       1       1       0       8       1       1       0       8
       1       1       0       8       1       1       0       8       1       1
       0       8       1       1       0       8       1       1       0       8
       1       1       0       8       1       1       0       8       1       1
       0       8       1       1       0       8       1       1       0       8
       1       1       0       8       1       1       0       8       1       1
       0       8       1       1       0       8       1       1       0       8
       1       1       0       8       1       1       0       8       1       1
       0       8       1       1       0       8       1       1       0       8
       1       1       0       8       1       1       0       8       1       1
       0       8       1       1       0       8       1       1       0       8
       1       1       0       8       1       1       0       8       1       1
       0       8       1       1       0       8       1       1       0       8
       1       1       0       8       1       1       0       8       1       1
       0       8       1       1       0       8       1       1       0       8
       1       1       0       8       1       1       0       8       1       1
       0       8       1       1       0       8       1       1       0       8
       1       1       0       8       1       1       0       8       1       1
       0       8       1       1       0       8       1       1       0       8
       1       1       0       8       1       1       0       8       1       1
       0       8       1       1       0       8       1       1       0       8
       1       1       0       8       1       1       0       8       1       1
       0       8       1       1       0       8       1       1       0       8
       1       1       0       8       1       1       0       8       1       1
       0       8       1       1       0       8       1       1       0       8
       1       1       0       8       1       1       0       8       1       1
       0       8       1       1       0       8       1       1       0       8
       1       1       0       8       1       1       0       8       1       1
       0       8       1       1       0       8       1       1       0       8
       1       1       0       8       1       1       0       8       1       1
       0       8       1       1       0       8       1       1       0       8
       1       1       0       8       1       1       0       8       1       1
       0       8       1       1       0       8       1       1       0       8
       1       1       0       8       1       1       0       8       1       1
       0       8       1       1       0       8       1       1       0       8
       1       1       0       8       1       1       0       8       1       1
       0       8       1       1       0       8       1       1       0       8
       1       1       0       8       1       1       0       8       1       1
       0       8       1       1       0       8       1       1       0       8
       1       1       0       8       1       1       0       8       1       1
       0       8       1       1       0       8       1       1       0       8
       1       1       0       8       1       1       0       8       1       1
       0       8       1       1       0       8       1       1       0       8
       1       1       0       8       1       1       0       8       1       1
       0       8       1       1       0       8       1       1       0       8
       1       1       0       8       1       1       0       8       1       1
       0       8       1       1       0       8       1       1       0       8
       1       1       0       8       1       1       0       8       1       1
       0       8       1       1       0       8       1       1       0       8
       1       1       0       8       1       1       0       8       1       1
       0       8       1       1       0       8       1       1       0       8
       1       1       0       8       1       1       0       8       1       1
       0       8       1       1       0       8       1       1       0       8
       1       1       0       8       1       1       0       8       1       1
       0       8       1       1       0       8       1       1       0       8
       1       1       0       8       1       1       0       8       1       1
       0       8       1       1       0       8       1       1       0       8
       1       1       0       8       1       1       0       8       1       1
       0       8       1       1       0       8       1       1       0       8
       1       1       0       8       1       1       0       8       1       1
       0       8       1       1       0       8       1       1       0       8
       1       1       0       8       1       1       0       8       1       1
       0       8       1       1       0       8       1       1       0       8
       1       1       0       8       1       1       0       8       1       1
       0       8       1       1       0       8       1       1       0       8
       1       1       0       8       1       1       0       8       1       1
       0       8       1       1       0       8       1       1       0       8
       1       1       0       8       1       1       0       8       1       1
       0       8       1       1       0       8       1       1       0       8
       1       1       0       8       1       1       0       8       1       1
       0       8       1       1       0       8       1       1       0       8
       1       1       0       8       1       1       0       8       1       1
       0       8       1       1       0       8       1       1       0       8
       1       1       0       8       1       1       0       8       1       1
       0       8       1       1       0       8       1       1       0       8
       1       1       0       8       1       1       0       8       1       1
       0       8       1       1       0       8       1       1       0       8
       1       1       0       8       1       1       0       8       1       1
       0       8       1       1       0       8       1       1       0       8
       1       1       0       8       1       1       0       8       1       1
       0       8       1       1       0       8       1       1       0       8
       1       1       0       8       1       1       0       8       1       1
       0       8       1       1       0       8       1       1       0       8
       1       1       0       8       1       1       0       8       1       1
       0       8       1       1       0       8       1       1       0       8
       1       1       0       8       1       1       0       8       1       1
       0       8       1       1       0       8       1       1       0       8
       1       1       0       8       1       1       0       8       1       1
       0       8       1       1       0       8       1       1       0       8
       1       1       0       8       1       1       0       8       1       1
       0       8       1       1       0       8       1       1       0       8
       1       1       0       8       1       1       0       8       1       1
       0       8       1       1       0       8       1       1       0       8
       1       1       0       8       1       1       0       8       1       1
       0       8       1       1       0       8       1       1       0       8
       1       1       0       8       1       1       0       8       1       1
       0       8       1       1       0       8       1       1       0       8
       1       1       0       8       1       1       0       8       1       1
       0       8       1       1       0       8       1       1       0       8
       1       1       0       8       1       1       0       8       1       1
       0       8       1       1       0       8       1       1       0       8
       1       1       0       8       1       1       0       8       1       1
       0       8       1       1       0       8       1       1       0       8
       1       1       0       8       1       1       0       8       1       1
       0       8       1       1       0       8       1       1       0       8
       1       1       0       8       1       1       0       8       1       1
       0       8       1       1       0       8       1       1       0       8
       1       1       0       8       1       1       0       8       1       1
       0       8       1       1       0       8       1       1       0       8
       1       1       0       8       1       1       0       8       1       1
       0       8       1       1       0       8       1       1       0       8
       1       1       0       8       1       1       0       8       1       1
       0       8       1       1       0       8       1       1       0       8
       1       1       0       8       1       1       0       8       1       1
       0       8       1       1       0       8       1       1       0       8
       1       1       0       8       1       1       0       8       1       1
       0       8       1       1       0       8       1       1       0       8
       1       1       0       8       1       1       0       8       1       1
       0       8       1       1       0       8       1       1       0       8
       1       1       0       8       1       1       0       8       1       1
       0       8       1       1       0       8       1       1       0       8
       1       1       0       8       1       1       0       8       1       1
       0       8       1       1       0       8       1       1       0       8
       1       1       0       8       1       1       0       8       1       1
       0       8       1       1       0       8       1       1       0       8
       1       1       0       8       1       1       0       8       1       1
       0       8       1       1       0       8       1       1       0       8
       1       1       0       8       1       1       0       8       1       1
       0       8       1       1       0       8       1       1       0       8
       1       1       0       8       1       1       0       8       1       1
       0       8       1       1       0       8       1       1       0       8
       1       1       0       8       1       1       0       8       1       1
       0       8       1       1       0       8       1       1       0       8
       1       1       0       8       1       1       0       8       1       1
       0       8       1       1       0       8       1       1       0       8
       1       1       0       8       1       1       0       8       1       1
       0       8       1       1       0       8       1       1       0       8
       1       1       0       8       1       1       0       8       1       1
       0       8       1       1       0       8       1       1       0       8
       1       1       0       8       1       1       0       8       1       1
       0       8       1       1       0       8       1       1       0       8
       1       1       0       8       1       1       0       8       1       1
       0       8       1       1       0       8       1       1       0       8
       1       1       0       8       1       1       0       8       1       1
       0       8       1       1       0       8       1       1       0       8
       1       1       0       8       1       1       0       8       1       1
       0       8       1       1       0       8       1       1       0       8
       1       1       0       8       1       1       0       8       1       1
       0       8       1       1       0       8       1       1       0       8
       1       1       0       8       1       1       0       8       1       1
       0       8       1       1       0       8       1       1       0       8
       1       1       0       8       1       1       0       8       1       1
       0       8       1       1       0       8       1       1       0       8
       1       1       0       8       1       1       0       8       1       1
       0       8       1       1       0       8       1       1       0       8
       1       1       0       8       1       1       0       8       1       1
       0       8       1       1       0       8       1       1       0       8
       1       1       0       8       1       1       0       8       1       1
       0       8       1       1       0       8       1       1       0       8
       1       1       0       8       1       1       0       8       1       1
       0       8       1       1       0       8       1       1       0       8
       1       1       0       8       1       1       0       8       1       1
       0       8       1       1       0       8       1       1       0       8
       1       1       0       8       1       1       0       8       1       1
       0       8       1       1       0       8       1       1       0       8
       1       1       0       8       1       1       0       8       1       1
       0       8       1       1       0       8       1       1       0       8
       1       1       0       8       1       1       0       8       1       1
       0       8       1       1       0       8       1       1       0       8
       1       1       0       8       1       1       0       8       1       1
       0       8       1       1       0       8       1       1       0       8
       1       1       0       8       1       1       0       8       1       1
       0       8       1       1       0       8       1       1       0       8
       1       1       0       8       1       1       0       8       1       1
       0       8       1       1       0       8       1       1       0       8
       1       1       0       8       1       1       0       8       1       1
       0       8       1       1       0       8       1       1       0       8
       1       1       0       8       1       1       0       8       1       1
       0       8       1       1       0       8       1       1       0       8
       1       1       0       8       1       1       0       8       1       1
       0       8       1       1       0       8       1       1       0       8
       1       1       0       8       1       1       0       8       1       1
       0       8       1       1       0       8       1       1       0       8
       1       1       0       8       1       1       0       8       1       1
       0       8       1       1       0       8       1       1       0       8
       1       1       0       8       1       1       0       8       1       1
       0       8       1       1       0       8       1       1       0       8
       1       1       0       8       1       1       0       8       1       1
       0       8       1       1       0       8       1       1       0       8
       1       1       0       8       1       1       0       8       1       1
       0       8       1       1       0       8       1       1       0       8
       1       1       0       8       1       1       0       8       1       1
       0       8       1       1       0       8       1       1       0       8
       1       1       0       8       1       1       0       8       1       1
       0       8       1       1       0       8       1       1       0       8
       1       1       0       8       1       1       0       8       1       1
       0       8       1       1       0       8       1       1       0       8
       1       1       0       8       1       1       0       8       1       1
       0       8       1       1       0       8       1       1       0       8
       1       1       0       8       1       1       0       8       1       1
       0       8       1       1       0       8       1       1       0       8
       1       1       0       8       1       1       0       8       1       1
       0       8       1       1       0       8       1       1       0       8
       1       1       0       8       1       1       0       8       1       1
       0       8       1       1       0       8       1       1       0       8
       1       1       0       8       1       1       0       8       1       1
       0       8       1       1       0       8       1       1       0       8
       1       1       0       8       1       1       0       8       1       1
       0       8       1       1       0       8       1       1       0       8
       1       1       0       8       1       1       0       8       1       1
       0       8       1       1       0       8       1       1       0       8
       1       1       0       8       1       1       0       8       1       1
       0       8       1       1       0       8       1       1       0       8
       1       1       0       8       1       1       0       8       1       1
       0       8       1       1       0       8       1       1       0       8
       1       1       0       8       1       1       0       8       1       1
       0       8       1       1       0       8       1       1       0       8
       1       1       0       8       1       1       0       8       1       1
       0       8       1       1       0       8       1       1       0       8
       1       1       0       8       1       1       0       8       1       1
       0       8       1       1       0       8       1       1       0       8
       1       1       0       8       1       1       0       8       1       1
       0       8       1       1       0       8       1       1       0       8
       1       1       0       8       1       1       0       8       1       1
       0       8       1       1       0       8       1       1       0       8
       1       1       0       8       1       1       0       8       1       1
       0       8       1       1       0       8       1       1       0       8
       1       1       0       8       1       1       0       8       1       1
       0       8       1       1       0       8       1       1       0       8
       1       1       0       8       1       1       0       8       1       1
       0       8       1       1       0       8       1       1       0       8
       1       1       0       8       1       1       0       8       1       1
       0       8       1       1       0       8       1       1       0       8
       1       1       0       8       1       1       0       8       1       1
       0       8       1       1       0       8       1       1       0       8
       1       1       0       8       1       1       0       8       1       1
       0       8       1       1       0       8       1       1       0       8
       1       1       0       8       1       1       0       8       1       1
       0       8       1       1       0       8       1       1       0       8
       1       1       0       8       1       1       0       8       1       1
       0       8       1       1       0       8       1       1       0       8
       1       1       0       8       1       1       0       8       1       1
       0       8       1       1       0       8       1       1       0       8
       1       1       0       8       1       1       0       8       1       1
       0       8       1       1       0       8       1       1       0       8
       1       1       0       8       1       1       0       8       1       1
       0       8       1       1       0       8       1       1       0       8
       1       1       0       8       1       1       0       8       1       1
       0       8       1       1       0       8       1       1       0       8
       1       1       0       8       1       1       0       8       1       1
       0       8       1       1       0       8       1       1       0       8
       1       1       0       8       1       1       0       8       1       1
       0       8       1       1       0       8       1       1       0       8
       1       1       0       8       1       1       0       8       1       1
       0       8       1       1       0       8       1       1       0       8
       1       1       0       8       1       1       0       8       1       1
       0       8       1       1       0       8       1       1       0       8
       1       1       0       8       1       1       0       8       1       1
       0       8       1       1       0       8       1       1       0       8
       1       1       0       8       1       1       0       8       1       1
       0       8       1       1       0       8       1       1       0       8
       1       1       0       8       1       1       0       8       1       1
       0       8       1       1       0       8       1       1       0       8
       1       1       0       8       1       1       0       8       1       1
       0       8       1       1       0       8       1       1       0       8
       1       1       0       8       1       1       0       8       1       1
       0       8       1       1       0       8       1       1       0       8
       1       1       0       8       1       1       0       8       1       1
       0       8       1       1       0       8       1       1       0       8
       1       1       0       8       1       1       0       8       1       1
       0       8       1       1       0       8       1       1       0       8
       1       1       0       8       1       1       0       8       1       1
       0       8       1       1       0       8       1       1       0       8
       1       1       0       8       1       1       0       8       1       1
       0       8       1       1       0       8       1       1       0       8
       1       1       0       8       1       1       0       8       1       1
       0       8       1       1       0       8       1       1       0       8
       1       1       0       8       1       1       0       8       1       1
       0       8       1       1       0       8       1       1       0       8
       1       1       0       8       1       1       0       8       1       1
       0       8       1       1       0       8       1       1       0       8
       1       1       0       8       1       1       0       8       1       1
       0       8       1       1       0       8       1       1       0       8
       1       1       0       8       1       1       0       8       1       1
       0       8       1       1       0       8       1       1       0       8
       1       1       0       8       1       1       0       8       1       1
       0       8       1       1       0       8       1       1       0       8
       1       1       0       8       1       1       0       8       1       1
       0       8       1       1       0       8       1       1       0       8
       1       1       0       8       1       1       0       8       1       1
       0       8       1       1       0       8       1       1       0       8
       1       1       0       8       1       1       0       8       1       1
       0       8       1       1       0       8       1       1       0       8
       1       1       0       8       1       1       0       8       1       1
       0       8       1       1       0       8       1       1       0       8
       1       1       0       8       1       1       0       8       1       1
       0       8       1       1       0       8       1       1       0       8
       1       1       0       8       1       1       0       8       1       1
       0       8       1       1       0       8       1       1       0       8
       1       1       0       8       1       1       0       8       1       1
       0       8       1       1       0       8       1       1       0       8
       1       1       0       8       1       1       0       8       1       1
       0       8       1       1       0       8       1       1       0       8
       1       1       0       8       1       1       0       8       1       1
       0       8       1       1       0       8       1       1       0       8
       1       1       0       8       1       1       0       8       1       1
       0       8       1       1       0       8       1       1       0       8
       1       1       0       8       1       1       0       8       1       1
       0       8       1       1       0       8       1       1       0       8
       1       1       0       8       1       1       0       8       1       1
       0       8       1       1       0       8       1       1       0       8
       1       1       0       8       1       1       0       8       1       1
       0       8       1       1       0       8       1       1       0       8
       1       1       0       8       1       1       0       8       1       1
       0       8       1       1       0       8       1       1       0       8
       1       1       0       8       1       1       0       8       1       1
       0       8       1       1       0       8       1       1       0       8
       1       1       0       8       1       1       0       8       1       1
       0       8       1       1       0       8       1       1       0       8
       1       1       0       8       1       1       0       8       1       1
       0       8       1       1       0       8       1       1       0       8
       1       1       0       8       1       1       0       8       1       1
       0       8       1       1       0       8       1       1       0       8
       1       1       0       8       1       1       0       8       1       1
       0       8       1       1       0       8       1       1       0       8
       1       1       0       8       1       1       0       8       1       1
       0       8       1       1       0       8       1       1       0       8
       1       1       0       8       1       1       0       8       1       1
       0       8       1       1       0       8       1       1       0       8
       1       1       0       8       1       1       0       8       1       1
       0       8       1       1       0       8       1       1       0       8
       1       1       0       8       1       1       0       8       1       1
       0       8       1       1       0       8       1       1       0       8
       1       1       0       8       1       1       0       8       1       1
       0       8       1       1       0       8       1       1       0       8
       1       1       0       8       1       1       0       8       1       1
       0       8       1       1       0       8       1       1       0       8
       1       1       0       8       1       1       0       8       1       1
       0       8       1       1       0       8       1       1       0       8
       1       1       0       8       1       1       0       8       1       1
       0       8       1       1       0       8       1       1       0       8
       1       1       0       8       1       1       0       8       1       1
       0       8       1       1       0       8       1       1       0       8
       1       1       0       8       1       1       0       8       1       1
       0       8       1       1       0       8       1       1       0       8
       1       1       0       8       1       1       0       8       1       1
       0       8       1       1       0       8       1       1       0       8
       1       1       0       8       1       1       0       8       1       1
       0       8       1       1       0       8       1       1       0       8
       1       1       0       8       1       1       0       8       1       1
       0       8       1       1       0       8       1       1       0       8
       1       1       0       8       1       1       0       8       1       1
       0       8       1       1       0       8       1       1       0       8
       1       1       0       8       1       1       0       8       1       1
       0       8       1       1       0       8       1       1       0       8
       1       1       0       8       1       1       0       8       1       1
       0       8       1       1       0       8       1       1       0       8
       1       1       0       8       1       1       0       8       1       1
       0       8       1       1       0       8       1       1       0       8
       1       1       0       8       1       1       0       8       1       1
       0       8       1       1       0       8       1       1       0       8
       1       1       0       8       1       1       0       8       1       1
       0       8       1       1       0       8       1       1       0       8
       1       1       0       8       1       1       0       8       1       1
       0       8       1       1       0       8       1       1       0       8
       1       1       0       8       1       1       0       8       1       1
       0       8       1       1       0       8       1       1       0       8
       1       1       0       8       1       1       0       8       1       1
       0       8       1       1       0       8       1       1       0       8
       1       1       0       8       1       1       0       8       1       1
       0       8       1       1       0       8       1       1       0       8
       1       1       0       8       1       1       0       8       1       1
       0       8       1       1       0       8       1       1       0       8
       1       1       0       8       1       1       0       8       1       1
       0       8       1       1       0       8       1       1       0       8
       1       1       0       8       1       1       0       8       1       1
       0       8       1       1       0       8       1       1       0       8
       1       1       0       8       1       1       0       8       1       1
       0       8       1       1       0       8       1       1       0       8
       1       1       0       8       1       1       0       8       1       1
       0       8       1       1       0       8       1       1       0       8
       1       1       0       8       1       1       0       8       1       1
       0       8       1       1       0       8       1       1       0       8
       1       1       0       8       1       1       0       8       1       1
       0       8       1       1       0       8       1       1       0       8
       1       1       0       8       1       1       0       8       1       1
       0       8       1       1       0       8       1       1       0       8
       1       1       0       8       1       1       0       8       1       1
       0       8       1       1       0       8       1       1       0       8
       1       1       0       8       1       1       0       8       1       1
       0       8       1       1       0       8       1       1       0       8
       1       1       0       8       1       1       0       8       1       1
       0       8       1       1       0       8       1       1       0       8
       1       1       0       8       1       1       0       8       1       1
       0       8       1       1       0       8       1       1       0       8
       1       1       0       8       1       1       0       8       1       1
       0       8       1       1       0       8       1       1       0       8
       1       1       0       8       1       1       0       8       1       1
       0       8       1       1       0       8       1       1       0       8
       1       1       0       8       1       1       0       8       1       1
       0       8       1       1       0       8       1       1       0       8
       1       1       0       8       1       1       0       8       1       1
       0       8       1       1       0       8       1       1       0       8
       1       1       0       8       1       1       0       8       1       1
       0       8       1       1       0       8       1       1       0       8
       1       1       0       8       1       1       0       8       1       1
       0       8       1       1       0       8       1       1       0       8
       1       1       0       8       1       1       0       8       1       1
       0       8       1       1       0       8       1       1       0       8
       1       1       0       8       1       1       0       8       1       1
       0       8       1       1       0       8       1       1       0       8
       1       1       0       8       1       1       0       8       1       1
       0       8       1       1       0       8       1       1       0       8
       1       1       0       8       1       1       0       8       1       1
       0       8       1       1       0       8       1       1       0       8
       1       1       0       8       1       1       0       8       1       1
       0       8       1       1       0       8       1       1       0       8
       1       1       0       8       1       1       0       8       1       1
       0       8       1       1       0       8       1       1       0       8
       1       1       0       8       1       1       0       8       1       1
       0       8       1       1       0       8       1       1       0       8
       1       1       0       8       1       1       0       8       1       1
       0       8       1       1       0       8       1       1       0       8
       1       1       0       8       1       1       0       8       1       1
       0       8       1       1       0       8       1       1       0       8
       1       1       0       8       1       1       0       8       1       1
       0       8       1       1       0       8       1       1       0       8
       1       1       0       8       1       1       0       8       1       1
       0       8       1       1       0       8       1       1       0       8
       1       1       0       8       1       1       0       8       1       1
       0       8       1       1       0       8       1       1       0       8
       1       1       0       8       1       1       0       8       1       1
       0       8       1       1       0       8       1       1       0       8
       1       1       0       8       1       1       0       8       1       1
       0       8       1       1       0       8       1       1       0       8
       1       1       0       8       1       1       0       8       1       1
       0       8       1       1       0       8       1       1       0       8
       1       1       0       8       1       1       0       8       1       1
       0       8       1       1       0       8       1       1       0       8
       1       1       0       8       1       1       0       8       1       1
       0       8       1       1       0       8       1       1       0       8
       1       1       0       8       1       1       0       8       1       1
       0       8       1       1       0       8       1       1       0       8
       1       1       0       8       1       1       0       8       1       1
       0       8       1       1       0       8       1       1       0       8
       1       1       0       8       1       1       0       8       1       1
       0       8       1       1       0       8       1       1       0       8
       1       1       0       8       1       1       0       8       1       1
       0       8       1       1       0       8       1       1       0       8
       1       1       0       8       1       1       0       8       1       1
       0       8       1       1       0       8       1       1       0       8
       1       1       0       8       1       1       0       8       1       1
       0       8       1       1       0       8       1       1       0       8
       1       1       0       8       1       1       0       8       1       1
       0       8       1       1       0       8       1       1       0       8
       1       1       0       8       1       1       0       8       1       1
       0       8       1       1       0       8       1       1       0       8
       1       1       0       8       1       1       0       8       1       1
       0       8       1       1       0       8       1       1       0       8
       1       1       0       8       1       1       0       8       1       1
       0       8       1       1       0       8       1       1       0       8
       1       1       0       8       1       1       0       8       1       1
       0       8       1       1       0       8       1       1       0       8
       1       1       0       8       1       1       0       8       1       1
       0       8       1       1       0       8       1       1       0       8
       1       1       0       8       1       1       0       8       1       1
       0       8       1       1       0       8       1       1       0       8
       1       1       0       8       1       1       0       8       1       1
       0       8       1       1       0       8       1       1       0       8
       1       1       0       8       1       1       0       8       1       1
       0       8       1       1       0       8       1       1       0       8
       1       1       0       8       1       1       0       8       1       1
       0       8       1       1       0       8       1       1       0       8
       1       1       0       8       1       1       0       8       1       1
       0       8       1       1       0       8       1       1       0       8
       1       1       0       8       1       1       0       8       1       1
       0       8       1       1       0       8       1       1       0       8
       1       1       0       8       1       1       0       8       1       1
       0       8       1       1       0       8       1       1       0       8
       1       1       0       8       1       1       0       8       1       1
       0       8       1       1       0       8       1       1       0       8
       1       1       0       8       1       1       0       8       1       1
       0       8       1       1       0       8       1       1       0       8
       1       1       0       8       1       1       0       8       1       1
       0       8       1       1       0       8       1       1       0       8
       1       1       0       8       1       1       0       8       1       1
       0       8       1       1       0       8       1       1       0       8
       1       1       0       8       1       1       0       8       1       1
       0       8       1       1       0       8       1       1       0       8
       1       1       0       8       1       1       0       8       1       1
       0       8       1       1       0       8       1       1       0       8
       1       1       0       8       1       1       0       8       1       1
       0       8       1       1       0       8       1       1       0       8
       1       1       0       8       1       1       0       8       1       1
       0       8       1       1       0       8       1       1       0       8
       1       1       0       8       1       1       0       8       1       1
       0       8       1       1       0       8       1       1       0       8
       1       1       0       8       1       1       0       8       1       1
       0       8       1       1       0       8       1       1       0       8
       1       1       0       8       1       1       0       8       1       1
       0       8       1       1       0       8       1       1       0       8
       1       1       0       8       1       1       0       8       1       1
       0       8       1       1       0       8       1       1       0       8
       1       1       0       8       1       1       0       8       1       1
       0       8       1       1       0       8       1       1       0       8
       1       1       0       8       1       1       0       8       1       1
       0       8       1       1       0       8       1       1       0       8
       1       1       0       8       1       1       0       8       1       1
       0       8       1       1       0       8       1       1       0       8
       1       1       0       8       1       1       0       8       1       1
       0       8       1       1       0       8       1       1       0       8
       1       1       0       8       1       1       0       8       1       1
       0       8       1       1       0       8       1       1       0       8
       1       1       0       8       1       1       0       8       1       1
       0       8       1       1       0       8       1       1       0       8
       1       1       0       8       1       1       0       8       1       1
       0       8       1       1       0       8       1       1       0       8
       1       1       0       8       1       1       0       8       1       1
       0       8       1       1       0       8       1       1       0       8
       1       1       0       8       1       1       0       8       1       1
       0       8       1       1       0       8       1       1       0       8
       1       1       0       8       1       1       0       8       1       1
       0       8       1       1       0       8       1       1       0       8
       1       1       0       8       1       1       0       8       1       1
       0       8       1       1       0       8       1       1       0       8
       1       1       0       8       1       1       0       8       1       1
       0       8       1       1       0       8       1       1       0       8
       1       1       0       8       1       1       0       8       1       1
       0       8       1       1       0       8       1       1       0       8
       1       1       0       8       1       1       0       8       1       1
       0       8       1       1       0       8       1       1       0       8
       1       1       0       8       1       1       0       8       1       1
       0       8       1       1       0       8       1       1       0       8
       1       1       0       8       1       1       0       8       1       1
       0       8       1       1       0       8       1       1       0       8
       1       1       0       8       1       1       0       8       1       1
       0       8       1       1       0       8       1       1       0       8
       1       1       0       8       1       1       0       8       1       1
       0       8       1       1       0       8       1       1       0       8
       1       1       0       8       1       1       0       8       1       1
       0       8       1       1       0       8       1       1       0       8
       1       1       0       8       1       1       0       8       1       1
       0       8       1       1       0       8       1       1       0       8
       1       1       0       8       1       1       0       8       1       1
       0       8       1       1       0       8       1       1       0       8
       1       1       0       8       1       1       0       8       1       1
       0       8       1       1       0       8       1       1       0       8
       1       1       0       8       1       1       0       8       1       1
       0       8       1       1       0       8       1       1       0       8
       1       1       0       8       1       1       0       8       1       1
       0       8       1       1       0       8       1       1       0       8
       1       1       0       8       1       1       0       8       1       1
       0       8       1       1       0       8       1       1       0       8
       1       1       0       8       1       1       0       8       1       1
       0       8       1       1       0       8       1       1       0       8
       1       1       0       8       1       1       0       8       1       1
       0       8       1       1       0       8       1       1       0       8
       1       1       0       8       1       1       0       8       1       1
       0       8       1       1       0       8       1       1       0       8
       1       1       0       8       1       1       0       8       1       1
       0       8       1       1       0       8       1       1       0       8
       1       1       0       8       1       1       0       8       1       1
       0       8       1       1       0       8       1       1       0       8
       1       1       0       8       1       1       0       8       1       1
       0       8       1       1       0       8       1       1       0       8
       1       1       0       8       1       1       0       8       1       1
       0       8       1       1       0       8       1       1       0       8
       1       1       0       8       1       1       0       8       1       1
       0       8       1       1       0       8       1       1       0       8
       1       1       0       8       1       1       0       8       1       1
       0       8       1       1       0       8       1       1       0       8
       1       1       0       8       1       1       0       8       1       1
       0       8       1       1       0       8       1       1       0       8
       1       1       0       8       1       1       0       8       1       1
       0       8       1       1       0       8       1       1       0       8
       1       1       0       8       1       1       0       8       1       1
       0       8       1       1       0       8       1       1       0       8
       1       1       0       8       1       1       0       8       1       1
       0       8       1       1       0       8       1       1       0       8
       1       1       0       8       1       1       0       8       1       1
       0       8       1       1       0       8       1       1       0       8
       1       1       0       8       1       1       0       8       1       1
       0       8       1       1       0       8       1       1       0       8
       1       1       0       8       1       1       0       8       1       1
       0       8       1       1       0       8       1       1       0       8
       1       1       0       8       1       1       0       8       1       1
       0       8       1       1       0       8       1       1       0       8
       1       1       0       8       1       1       0       8       1       1
       0       8       1       1       0       8       1       1       0       8
       1       1       0       8       1       1       0       8       1       1
       0       8       1       1       0       8       1       1       0       8
       1       1       0       8       1       1       0       8       1       1
       0       8       1       1       0       8       1       1       0       8
       1       1       0       8       1       1       0       8       1       1
       0       8       1       1       0       8       1       1       0       8
       1       1       0       8       1       1       0       8       1       1
       0       8       1       1       0       8       1       1       0       8
       1       1       0       8       1       1       0       8       1       1
       0       8       1       1       0       8       1       1       0       8
       1       1       0       8       1       1       0       8       1       1
       0       8       1       1       0       8       1       1       0       8
       1       1       0       8       1       1       0       8       1       1
       0       8       1       1       0       8       1       1       0       8
       1       1       0       8       1       1       0       8       1       1
       0       8       1       1       0       8       1       1       0       8
       1       1       0       8       1       1       0       8       1       1
       0       8       1       1       0       8       1       1       0       8
       1       1       0       8       1       1       0       8       1       1
       0       8       1       1       0       8       1       1       0       8
       1       1       0       8       1       1       0       8       1       1
       0       8       1       1       0       8       1       1       0       8
       1       1       0       8       1       1       0       8       1       1
       0       8       1       1       0       8       1       1       0       8
       1       1       0       8       1       1       0       8       1       1
       0       8       1       1       0       8       1       1       0       8
       1       1       0       8       1       1       0       8       1       1
       0       8       1       1       0       8       1       1       0       8
       1       1       0       8       1       1       0       8       1       1
       0       8       1       1       0       8       1       1       0       8
       1       1       0       8       1       1       0       8       1       1
       0       8       1       1       0       8       1       1       0       8
       1       1       0       8       1       1       0       8       1       1
       0       8       1       1       0       8       1       1       0       8
       1       1       0       8       1       1       0       8       1       1
       0       8       1       1       0       8       1       1       0       8
       1       1       0       8       1       1       0       8       1       1
       0       8       1       1       0       8       1       1       0       8
       1       1       0       8       1       1       0       8       1       1
       0       8       1       1       0       8       1       1       0       8
       1       1       0       8       1       1       0       8       1       1
       0       8       1       1       0       8       1       1       0       8
       1       1       0       8       1       1       0       8       1       1
       0       8       1       1       0       8       1       1       0       8
       1       1       0       8       1       1       0       8       1       1
       0       8       1       1       0       8       1       1       0       8
       1       1       0       8       1       1       0       8       1       1
       0       8       1       1       0       8       1       1       0       8
       1       1       0       8       1       1       0       8       1       1
       0       8       1       1       0       8       1       1       0       8
       1       1       0       8       1       1       0       8       1       1
       0       8       1       1       0       8       1       1       0       8
       1       1       0       8       1       1       0       8       1       1
       0       8       1       1       0       8       1       1       0       8
       1       1       0       8       1       1       0       8       1       1
       0       8       1       1       0       8       1       1       0       8
       1       1       0       8       1       1       0       8       1       1
       0       8       1       1       0       8       1       1       0       8
       1       1       0       8       1       1       0       8       1       1
       0       8       1       1       0       8       1       1       0       8
       1       1       0       8       1       1       0       8       1       1
       0       8       1       1       0       8       1       1       0       8
       1       1       0       8       1       1       0       8       1       1
       0       8       1       1       0       8       1       1       0       8
       1       1       0       8       1       1       0       8       1       1
       0       8       1       1       0       8       1       1       0       8
       1       1       0       8       1       1       0       8       1       1
       0       8       1       1       0       8       1       1       0       8
       1       1       0       8       1       1       0       8       1       1
       0       8       1       1       0       8       1       1       0       8
       1       1       0       8       1       1       0       8       1       1
       0       8       1       1       0       8       1       1       0       8
       1       1       0       8       1       1       0       8       1       1
       0       8       1       1       0       8       1       1       0       8
       1       1       0       8       1       1       0       8       1       1
       0       8       1       1       0       8       1       1       0       8
       1       1       0       8       1       1       0       8       1       1
       0       8       1       1       0       8       1       1       0       8
       1       1       0       8       1       1       0       8       1       1
       0       8       1       1       0       8       1       1       0       8
       1       1       0       8       1       1       0       8       1       1
       0       8       1       1       0       8       1       1       0       8
       1       1       0       8       1       1       0       8       1       1
       0       8       1       1       0       8       1       1       0       8
       1       1       0       8       1       1       0       8       1       1
       0       8       1       1       0       8       1       1       0       8
       1       1       0       8       1       1       0       8       1       1
       0       8       1       1       0       8       1       1       0       8
       1       1       0       8       1       1       0       8       1       1
       0       8       1       1       0       8       1       1       0       8
       1       1       0       8       1       1       0       8       1       1
       0       8       1       1       0       8       1       1       0       8
       1       1       0       8       1       1       0       8       1       1
       0       8       1       1       0       8       1       1       0       8
       1       1       0       8       1       1       0       8       1       1
       0       8       1       1       0       8       1       1       0       8
       1       1       0       8       1       1       0       8       1       1
       0       8       1       1       0       8       1       1       0       8
       1       1       0       8       1       1       0       8       1       1
       0       8       1       1       0       8       1       1       0       8
       1       1       0       8       1       1       0       8       1       1
       0       8       1       1       0       8       1       1       0       8
       1       1       0       8       1       1       0       8       1       1
       0       8       1       1       0       8       1       1       0       8
       1       1       0       8       1       1       0       8       1       1
       0       8       1       1       0       8       1       1       0       8
       1       1       0       8       1       1       0       8       1       1
       0       8       1       1       0       8       1       1       0       8
       1       1       0       8       1       1       0       8       1       1
       0       8       1       1       0       8       1       1       0       8
       1       1       0       8       1       1       0       8       1       1
       0       8       1       1       0       8       1       1       0       8
       1       1       0       8       1       1       0       8       1       1
       0       8       1       1       0       8       1       1       0       8
       1       1       0       8       1       1       0       8       1       1
       0       8       1       1       0       8       1       1       0       8
       1       1       0       8       1       1       0       8       1       1
       0       8       1       1       0       8       1       1       0       8
       1       1       0       8       1       1       0       8       1       1
       0       8       1       1       0       8       1       1       0       8
       1       1       0       8       1       1       0       8       1       1
       0       8       1       1       0       8       1       1       0       8
       1       1       0       8       1       1       0       8       1       1
       0       8       1       1       0       8       1       1       0       8
       1       1       0       8       1       1       0       8       1       1
       0       8       1       1       0       8       1       1       0       8
       1       1       0       8       1       1       0       8       1       1
       0       8       1       1       0       8       1       1       0       8
       1       1       0       8       1       1       0       8       1       1
       0       8       1       1       0       8       1       1       0       8
       1       1       0       8       1       1       0       8       1       1
       0       8       1       1       0       8       1       1       0       8
       1       1       0       8       1       1       0       8       1       1
       0       8       1       1       0       8       1       1       0       8
       1       1       0       8       1       1       0       8       1       1
       0       8       1       1       0       8       1       1       0       8
       1       1       0       8       1       1       0       8       1       1
       0       8       1       1       0       8       1       1       0       8
       1       1       0       8       1       1       0       8       1       1
       0       8       1       1       0       8       1       1       0       8
       1       1       0       8       1       1       0       8       1       1
       0       8       1       1       0       8       1       1       0       8
       1       1       0       8       1       1       0       8       1       1
       0       8       1       1       0       8       1       1       0       8
       1       1       0       8       1       1       0       8       1       1
       0       8       1       1       0       8       1       1       0       8
       1       1       0       8       1       1       0       8       1       1
       0       8       1       1       0       8       1       1       0       8
       1       1       0       8       1       1       0       8       1       1
       0       8       1       1       0       8       1       1       0       8
       1       1       0       8       1       1       0       8       1       1
       0       8       1       1       0       8       1       1       0       8
       1       1       0       8       1       1       0       8       1       1
       0       8       1       1       0       8       1       1       0       8
       1       1       0       8       1       1       0       8       1       1
       0       8       1       1       0       8       1       1       0       8
       1       1       0       8       1       1       0       8       1       1
       0       8       1       1       0       8       1       1       0       8
       1       1       0       8       1       1       0       8       1       1
       0       8       1       1       0       8       1       1       0       8
       1       1       0       8       1       1       0       8       1       1
       0       8       1       1       0       8       1       1       0       8
       1       1       0       8       1       1       0       8       1       1
       0       8       1       1       0       8       1       1       0       8
       1       1       0       8       1       1       0       8       1       1
       0       8       1       1       0       8       1       1       0       8
       1       1       0       8       1       1       0       8       1       1
       0       8       1       1       0       8       1       1       0       8
       1       1       0       8       1       1       0       8       1       1
       0       8       1       1       0       8       1       1       0       8
       1       1       0       8       1       1       0       8       1       1
       0       8       1       1       0       8       1       1       0       8
       1       1       0       8       1       1       0       8       1       1
       0       8       1       1       0       8       1       1       0       8
       1       1       0       8       1       1       0       8       1       1
       0       8       1       1       0       8       1       1       0       8
       1       1       0       8       1       1       0       8       1       1
       0       8       1       1       0       8       1       1       0       8
       1       1       0       8       1       1       0       8       1       1
       0       8       1       1       0       8       1       1       0       8
       1       1       0       8       1       1       0       8       1       1
       0       8       1       1       0       8       1       1       0       8
       1       1       0       8       1       1       0       8       1       1
       0       8       1       1       0       8       1       1       0       8
       1       1       0       8       1       1       0       8       1       1
       0       8       1       1       0       8       1       1       0       8
       1       1       0       8       1       1       0       8       1       1
       0       8       1       1       0       8       1       1       0       8
       1       1       0       8       1       1       0       8       1       1
       0       8       1       1       0       8       1       1       0       8
       1       1       0       8       1       1       0       8       1       1
       0       8       1       1       0       8       1       1       0       8
       1       1       0       8       1       1       0       8       1       1
       0       8       1       1       0       8       1       1       0       8
       1       1       0       8       1       1       0       8       1       1
       0       8       1       1       0       8       1       1       0       8
       1       1       0       8       1       1       0       8       1       1
       0       8       1       1       0       8       1       1       0       8
       1       1       0       8       1       1       0       8       1       1
       0       8       1       1       0       8       1       1       0       8
       1       1       0       8       1       1       0       8       1       1
       0       8       1       1       0       8       1       1       0       8
       1       1       0       8       1       1       0       8       1       1
       0       8       1       1       0       8       1       1       0       8
       1       1       0       8       1       1       0       8       1       1
       0       8       1       1       0       8       1       1       0       8
       1       1       0       8       1       1       0       8       1       1
       0       8       1       1       0       8       1       1       0       8
       1       1       0       8       1       1       0       8       1       1
       0       8       1       1       0       8       1       1       0       8
       1       1       0       8       1       1       0       8       1       1
       0       8       1       1       0       8       1       1       0       8
       1       1       0       8       1       1       0       8       1       1
       0       8       1       1       0       8       1       1       0       8
       1       1       0       8       1       1       0       8       1       1
       0       8       1       1       0       8       1       1       0       8
       1       1       0       8       1       1       0       8       1       1
       0       8       1       1       0       8       1       1       0       8
       1       1       0       8       1       1       0       8       1       1
       0       8       1       1       0       8       1       1       0       8
       1       1       0       8       1       1       0       8       1       1
       0       8       1       1       0       8       1       1       0       8
       1       1       0       8       1       1       0       8       1       1
       0       8       1       1       0       8       1       1       0       8
       1       1       0       8       1       1       0       8       1       1
       0       8       1       1       0       8       1       1       0       8
       1       1       0       8       1       1       0       8       1       1
       0       8       1       1       0       8       1       1       0       8
       1       1       0       8       1       1       0       8       1       1
       0       8       1       1       0       8       1       1       0       8
       1       1       0       8       1       1       0       8       1       1
       0       8       1       1       0       8       1       1       0       8
       1       1       0       8       1       1       0       8       1       1
       0       8       1       1       0       8       1       1       0       8
       1       1       0       8       1       1       0       8       1       1
       0       8       1       1       0       8       1       1       0       8
       1       1       0       8       1       1       0       8       1       1
       0       8       1       1       0       8       1       1       0       8
       1       1       0       8       1       1       0       8       1       1
       0       8       1       1       0       8       1       1       0       8
       1       1       0       8       1       1       0       8       1       1
       0       8       1       1       0       8       1       1       0       8
       1       1       0       8       1       1       0       8       1       1
       0       8       1       1       0       8       1       1       0       8
       1       1       0       8       1       1       0       8       1       1
       0       8       1       1       0       8       1       1       0       8
       1       1       0       8       1       1       0       8       1       1
       0       8       1       1       0       8       1       1       0       8
       1       1       0       8       1       1       0       8       1       1
       0       8       1       1       0       8       1       1       0       8
       1       1       0       8       1       1       0       8       1       1
       0       8       1       1       0       8       1       1       0       8
       1       1       0       8       1       1       0       8       1       1
       0       8       1       1       0       8       1       1       0       8
       1       1       0       8       1       1       0       8       1       1
       0       8       1       1       0       8       1       1       0       8
       1       1       0       8       1       1       0       8       1       1
       0       8       1       1       0       8       1       1       0       8
       1       1       0       8       1       1       0       8       1       1
       0       8       1       1       0       8       1       1       0       8
       1       1       0       8       1       1       0       8       1       1
       0       8       1       1       0       8       1       1       0       8
       1       1       0       8       1       1       0       8       1       1
       0       8       1       1       0       8       1       1       0       8
       1       1       0       8       1       1       0       8       1       1
       0       8       1       1       0       8       1       1       0       8
       1       1       0       8       1       1       0       8       1       1
       0       8       1       1       0       8       1       1       0       8
       1       1       0       8       1       1       0       8       1       1
       0       8       1       1       0       8       1       1       0       8
       1       1       0       8       1       1       0       8       1       1
       0       8       1       1       0       8       1       1       0       8
       1       1       0       8       1       1       0       8       1       1
       0       8       1       1       0       8       1       1       0       8
       1       1       0       8       1       1       0       8       1       1
       0       8       1       1       0       8       1       1       0       8
       1       1       0       8       1       1       0       8       1       1
       0       8       1       1       0       8       1       1       0       8
       1       1       0       8       1       1       0       8       1       1
       0       8       1       1       0       8       1       1       0       8
       1       1       0       8       1       1       0       8       1       1
       0       8       1       1       0       8       1       1       0       8
       1       1       0       8       1       1       0       8       1       1
       0       8       1       1       0       8       1       1       0       8
       1       1       0       8       1       1       0       8       1       1
       0       8       1       1       0       8       1       1       0       8
       1       1       0       8       1       1       0       8       1       1
       0       8       1       1       0       8       1       1       0       8
       1       1       0       8       1       1       0       8       1       1
       0       8       1       1       0       8       1       1       0       8
       1       1       0       8       1       1       0       8       1       1
       0       8       1       1       0       8       1       1       0       8
       1       1       0       8       1       1       0       8       1       1
       0       8       1       1       0       8       1       1       0       8
       1       1       0       8       1       1       0       8       1       1
       0       8       1       1       0       8       1       1       0       8
       1       1       0       8       1       1       0       8       1       1
       0       8       1       1       0       8       1       1       0       8
       1       1       0       8       1       1       0       8       1       1
       0       8       1       1       0       8       1       1       0       8
       1       1       0       8       1       1       0       8       1       1
       0       8       1       1       0       8       1       1       0       8
       1       1       0       8       1       1       0       8       1       1
       0       8       1       1       0       8       1       1       0       8
       1       1       0       8       1       1       0       8       1       1
       0       8       1       1       0       8       1       1       0       8
       1       1       0       8       1       1       0       8       1       1
       0       8       1       1       0       8       1       1       0       8
       1       1       0       8       1       1       0       8       1       1
       0       8       1       1       0       8       1       1       0       8
       1       1       0       8       1       1       0       8       1       1
       0       8       1       1       0       8       1       1       0       8
       1       1       0       8       1       1       0       8       1       1
       0       8       1       1       0       8       1       1       0       8
       1       1       0       8       1       1       0       8       1       1
       0       8       1       1       0       8       1       1       0       8
       1       1       0       8       1       1       0       8       1       1
       0       8       1       1       0       8       1       1       0       8
       1       1       0       8       1       1       0       8       1       1
       0       8       1       1       0       8       1       1       0       8
       1       1       0       8       1       1       0       8       1       1
       0       8       1       1       0       8       1       1       0       8
       1       1       0       8       1       1       0       8       1       1
       0       8       1       1       0       8       1       1       0       8
       1       1       0       8       1       1       0       8       1       1
       0       8       1       1       0       8       1       1       0       8
       1       1       0       8       1       1       0       8       1       1
       0       8       1       1       0       8       1       1       0       8
       1       1       0       8       1       1       0       8       1       1
       0       8       1       1       0       8       1       1       0       8
       1       1       0       8       1       1       0       8       1       1
       0       8       1       1       0       8       1       1       0       8
       1       1       0       8       1       1       0       8       1       1
       0       8       1       1       0       8       1       1       0       8
       1       1       0       8       1       1       0       8       1       1
       0       8       1       1       0       8       1       1       0       8
       1       1       0       8       1       1       0       8       1       1
       0       8       1       1       0       8       1       1       0       8
       1       1       0       8       1       1       0       8       1       1
       0       8       1       1       0       8       1       1       0       8
       1       1       0       8       1       1       0       8       1       1
       0       8       1       1       0       8       1       1       0       8
       1       1       0       8       1       1       0       8       1       1
       0       8       1       1       0       8       1       1       0       8
       1       1       0       8       1       1       0       8       1       1
       0       8       1       1       0       8       1       1       0       8
       1       1       0       8       1       1       0       8       1       1
       0       8       1       1       0       8       1       1       0       8
       1       1       0       8       1       1       0       8       1       1
       0       8       1       1       0       8       1       1       0       8
       1       1       0       8       1       1       0       8       1       1
       0       8       1       1       0       8       1       1       0       8
       1       1       0       8       1       1       0       8       1       1
       0       8       1       1       0       8       1       1       0       8
       1       1       0       8       1       1       0       8       1       1
       0       8       1       1       0       8       1       1       0       8
       1       1       0       8       1       1       0       8       1       1
       0       8       1       1       0       8       1       1       0       8
       1       1       0       8       1       1       0       8       1       1
       0       8       1       1       0       8       1       1       0       8
       1       1       0       8       1       1       0       8       1       1
       0       8       1       1       0       8       1       1       0       8
       1       1       0       8       1       1       0       8       1       1
       0       8       1       1       0       8       1       1       0       8
       1       1       0       8       1       1       0       8       1       1
       0       8       1       1       0       8       1       1       0       8
       1       1       0       8       1       1       0       8       1       1
       0       8       1       1       0       8       1       1       0       8
       1       1       0       8       1       1       0       8       1       1
       0       8       1       1       0       8       1       1       0       8
       1       1       0       8       1       1       0       8       1       1
       0       8       1       1       0       8       1       1       0       8
       1       1       0       8       1       1       0       8       1       1
       0       8       1       1       0       8       1       1       0       8
       1       1       0       8       1       1       0       8       1       1
       0       8       1       1       0       8       1       1       0       8
       1       1       0       8       1       1       0       8       1       1
       0       8       1       1       0       8       1       1       0       8
       1       1       0       8       1       1       0       8       1       1
       0       8       1       1       0       8       1       1       0       8
       1       1       0       8       1       1       0       8       1       1
       0       8       1       1       0       8       1       1       0       8
       1       1       0       8       1       1       0       8       1       1
       0       8       1       1       0       8       1       1       0       8
       1       1       0       8       1       1       0       8       1       1
       0       8       1       1       0       8       1       1       0       8
       1       1       0       8       1       1       0       8       1       1
       0       8       1       1       0       8       1       1       0       8
       1       1       0       8       1       1       0       8       1       1
       0       8       1       1       0       8       1       1       0       8
       1       1       0       8       1       1       0       8       1       1
       0       8       1       1       0       8       1       1       0       8
       1       1       0       8       1       1       0       8       1       1
       0       8       1       1       0       8       1       1       0       8
       1       1       0       8       1       1       0       8       1       1
       0       8       1       1       0       8       1       1       0       8
       1       1       0       8       1       1       0       8       1       1
       0       8       1       1       0       8       1       1       0       8
       1       1       0       8       1       1       0       8       1       1
       0       8       1       1       0       8       1       1       0       8
       1       1       0       8       1       1       0       8       1       1
       0       8       1       1       0       8       1       1       0       8
       1       1       0       8       1       1       0       8       1       1
       0       8       1       1       0       8       1       1       0       8
       1       1       0       8       1       1       0       8       1       1
       0       8       1       1       0       8       1       1       0       8
       1       1       0       8       1       1       0       8       1       1
       0       8       1       1       0       8       1       1       0       8
       1       1       0       8       1       1       0       8       1       1
       0       8       1       1       0       8       1       1       0       8
       1       1       0       8       1       1       0       8       1       1
       0       8       1       1       0       8       1       1       0       8
       1       1       0       8       1       1       0       8       1       1
       0       8       1       1       0       8       1       1       0       8
       1       1       0       8       1       1       0       8       1       1
       0       8       1       1       0       8       1       1       0       8
       1       1       0       8       1       1       0       8       1       1
       0       8       1       1       0       8       1       1       0       8
       1       1       0       8       1       1       0       8       1       1
       0       8       1       1       0       8       1       1       0       8
       1       1       0       8       1       1       0       8       1       1
       0       8       1       1       0       8       1       1       0       8
       1       1       0       8       1       1       0       8       1       1
       0       8       1       1       0       8       1       1       0       8
       1       1       0       8       1       1       0       8       1       1
       0       8       1       1       0       8       1       1       0       8
       1       1       0       8       1       1       0       8       1       1
       0       8       1       1       0       8       1       1       0       8
       1       1       0       8       1       1       0       8       1       1
       0       8       1       1       0       8       1       1       0       8
       1       1       0       8       1       1       0       8       1       1
       0       8       1       1       0       8       1       1       0       8
       1       1       0       8       1       1       0       8       1       1
       0       8       1       1       0       8       1       1       0       8
       1       1       0       8       1       1       0       8       1       1
       0       8       1       1       0       8       1       1       0       8
       1       1       0       8       1       1       0       8       1       1
       0       8       1       1       0       8       1       1       0       8
       1       1       0       8       1       1       0       8       1       1
       0       8       1       1       0       8       1       1       0       8
       1       1       0       8       1       1       0       8       1       1
       0       8       1       1       0       8       1       1       0       8
       1       1       0       8       1       1       0       8       1       1
       0       8       1       1       0       8       1       1       0       8
       1       1       0       8       1       1       0       8       1       1
       0       8       1       1       0       8       1       1       0       8
       1       1       0       8       1       1       0       8       1       1
       0       8       1       1       0       8       1       1       0       8
       1       1       0       8       1       1       0       8       1       1
       0       8       1       1       0       8       1       1       0       8
       1       1       0       8       1       1       0       8       1       1
       0       8       1       1       0       8       1       1       0       8
       1       1       0       8       1       1       0       8       1       1
       0       8       1       1       0       8       1       1       0       8
       1       1       0       8       1       1       0       8       1       1
       0       8       1       1       0       8       1       1       0       8
       1       1       0       8       1       1       0       8       1       1
       0       8       1       1       0       8       1       1       0       8
       1       1       0       8       1       1       0       8       1       1
       0       8       1       1       0       8       1       1       0       8
       1       1       0       8       1       1       0       8       1       1
       0       8       1       1       0       8       1       1       0       8
       1       1       0       8       1       1       0       8       1       1
       0       8       1       1       0       8       1       1       0       8
       1       1       0       8       1       1       0       8       1       1
       0       8       1       1       0       8       1       1       0       8
       1       1       0       8       1       1       0       8       1       1
       0       8       1       1       0       8       1       1       0       8
       1       1       0       8       1       1       0       8       1       1
       0       8       1       1       0       8       1       1       0       8
       1       1       0       8       1       1       0       8       1       1
       0       8       1       1       0       8       1       1       0       8
       1       1       0       8       1       1       0       8       1       1
       0       8       1       1       0       8       1       1       0       8
       1       1       0       8       1       1       0       8       1       1
       0       8       1       1       0       8       1       1       0       8
       1       1       0       8       1       1       0       8       1       1
       0       8       1       1       0       8       1       1       0       8
       1       1       0       8       1       1       0       8       1       1
       0       8       1       1       0       8       1       1       0       8
       1       1       0       8       1       1       0       8       1       1
       0       8       1       1       0       8       1       1       0       8
       1       1       0       8       1       1       0       8       1       1
       0       8       1       1       0       8       1       1       0       8
       1       1       0       8       1       1       0       8       1       1
       0       8       1       1       0       8       1       1       0       8
       1       1       0       8       1       1       0       8       1       1
       0       8       1       1       0       8       1       1       0       8
       1       1       0       8       1       1       0       8       1       1
       0       8       1       1       0       8       1       1       0       8
       1       1       0       8       1       1       0       8       1       1
       0       8       1       1       0       8       1       1       0       8
       1       1       0       8       1       1       0       8       1       1
       0       8       1       1       0       8       1       1       0       8
       1       1       0       8       1       1       0       8       1       1
       0       8       1       1       0       8       1       1       0       8
       1       1       0       8       1       1       0       8       1       1
       0       8       1       1       0       8       1       1       0       8
       1       1       0       8       1       1       0       8       1       1
       0       8       1       1       0       8       1       1       0       8
       1       1       0       8       1       1       0       8       1       1
       0       8       1       1       0       8       1       1       0       8
       1       1       0       8       1       1       0       8       1       1
       0       8       1       1       0       8       1       1       0       8
       1       1       0       8       1       1       0       8       1       1
       0       8       1       1       0       8       1       1       0       8
       1       1       0       8       1       1       0       8       1       1
       0       8       1       1       0       8       1       1       0       8
       1       1       0       8       1       1       0       8       1       1
       0       8       1       1       0       8       1       1       0       8
       1       1       0       8       1       1       0       8       1       1
       0       8       1       1       0       8       1       1       0       8
       1       1       0       8       1       1       0       8       1       1
       0       8       1       1       0       8       1       1       0       8
       1       1       0       8       1       1       0       8       1       1
       0       8       1       1       0       8       1       1       0       8
       1       1       0       8       1       1       0       8       1       1
       0       8       1       1       0       8       1       1       0       8
       1       1       0       8       1       1       0       8       1       1
       0       8       1       1       0       8       1       1       0       8
       1       1       0       8       1       1       0       8       1       1
       0       8       1       1       0       8       1       1       0       8
       1       1       0       8       1       1       0       8       1       1
       0       8       1       1       0       8       1       1       0       8
       1       1       0       8       1       1       0       8       1       1
       0       8       1       1       0       8       1       1       0       8
       1       1       0       8       1       1       0       8       1       1
       0       8       1       1       0       8       1       1       0       8
       1       1       0       8       1       1       0       8       1       1
       0       8       1       1       0       8       1       1       0       8
       1       1       0       8       1       1       0       8       1       1
       0       8       1       1       0       8       1       1       0       8
       1       1       0       8       1       1       0       8       1       1
       0       8       1       1       0       8       1       1       0       8
       1       1       0       8       1       1       0       8       1       1
       0       8       1       1       0       8       1       1       0       8
       1       1       0       8       1       1       0       8       1       1
       0       8       1       1       0       8       1       1       0       8
       1       1       0       8       1       1       0       8       1       1
       0       8       1       1       0       8       1       1       0       8
       1       1       0       8       1       1       0       8       1       1
       0       8       1       1       0       8       1       1       0       8
       1       1       0       8       1       1       0       8       1       1
       0       8       1       1       0       8       1       1       0       8
       1       1       0       8       1       1       0       8       1       1
       0       8       1       1       0       8       1       1       0       8
       1       1       0       8       1       1       0       8       1       1
       0       8       1       1       0       8       1       1       0       8
       1       1       0       8       1       1       0       8       1       1
       0       8       1       1       0       8       1       1       0       8
       1       1       0       8       1       1       0       8       1       1
       0       8       1       1       0       8       1       1       0       8
       1       1       0       8       1       1       0       8       1       1
       0       8       1       1       0       8       1       1       0       8
       1       1       0       8       1       1       0       8       1       1
       0       8       1       1       0       8       1       1       0       8
       1       1       0       8       1       1       0       8       1       1
       0       8       1       1       0       8       1       1       0       8
       1       1       0       8       1       1       0       8       1       1
       0       8       1       1       0       8       1       1       0       8
       1       1       0       8       1       1       0       8       1       1
       0       8       1       1       0       8       1       1       0       8
       1       1       0       8       1       1       0       8       1       1
       0       8       1       1       0       8       1       1       0       8
       1       1       0       8       1       1       0       8       1       1
       0       8       1       1       0       8       1       1       0       8
       1       1       0       8       1       1       0       8       1       1
       0       8       1       1       0       8       1       1       0       8
       1       1       0       8       1       1       0       8       1       1
       0       8       1       1       0       8       1       1       0       8
       1       1       0       8       1       1       0       8       1       1
       0       8       1       1       0       8       1       1       0       8
       1       1       0       8       1       1       0       8       1       1
       0       8       1       1       0       8       1       1       0       8
       1       1       0       8       1       1       0       8       1       1
       0       8       1       1       0       8       1       1       0       8
       1       1       0       8       1       1       0       8       1       1
       0       8       1       1       0       8       1       1       0       8
       1       1       0       8       1       1       0       8       1       1
       0       8       1       1       0       8       1       1       0       8
       1       1       0       8       1       1       0       8       1       1
       0       8       1       1       0       8       1       1       0       8
       1       1       0       8       1       1       0       8       1       1
       0       8       1       1       0       8       1       1       0       8
       1       1       0       8       1       1       0       8       1       1
       0       8       1       1       0       8       1       1       0       8
       1       1       0       8       1       1       0       8       1       1
       0       8       1       1       0       8       1       1       0       8
       1       1       0       8       1       1       0       8       1       1
       0       8       1       1       0       8       1       1       0       8
       1       1       0       8       1       1       0       8       1       1
       0       8       1       1       0       8       1       1       0       8
       1       1       0       8       1       1       0       8       1       1
       0       8       1       1       0       8       1       1       0       8
       1       1       0       8       1       1       0       8       1       1
       0       8       1       1       0       8       1       1       0       8
       1       1       0       8       1       1       0       8       1       1
       0       8       1       1       0       8       1       1       0       8
       1       1       0       8       1       1       0       8       1       1
       0       8       1       1       0       8       1       1       0       8
       1       1       0       8       1       1       0       8       1       1
       0       8       1       1       0       8       1       1       0       8
       1       1       0       8       1       1       0       8       1       1
       0       8       1       1       0       8       1       1       0       8
       1       1       0       8       1       1       0       8       1       1
       0       8       1       1       0       8       1       1       0       8
       1       1       0       8       1       1       0       8       1       1
       0       8       1       1       0       8       1       1       0       8
       1       1       0       8       1       1       0       8       1       1
       0       8       1       1       0       8       1       1       0       8
       1       1       0       8       1       1       0       8       1       1
       0       8       1       1       0       8       1       1       0       8
       1       1       0       8       1       1       0       8       1       1
       0       8       1       1       0       8       1       1       0       8
       1       1       0       8       1       1       0       8       1       1
       0       8       1       1       0       8       1       1       0       8
       1       1       0       8       1       1       0       8       1       1
       0       8       1       1       0       8       1       1       0       8
       1       1       0       8       1       1       0       8       1       1
       0       8       1       1       0       8       1       1       0       8
       1       1       0       8       1       1       0       8       1       1
       0       8       1       1       0       8       1       1       0       8
       1       1       0       8       1       1       0       8       1       1
       0       8       1       1       0       8       1       1       0       8
       1       1       0       8       1       1       0       8       1       1
       0       8       1       1       0       8       1       1       0       8
       1       1       0       8       1       1       0       8       1       1
       0       8       1       1       0       8       1       1       0       8
       1       1       0       8       1       1       0       8       1       1
       0       8       1       1       0       8       1       1       0       8
       1       1       0       8       1       1       0       8       1       1
       0       8       1       1       0       8       1       1       0       8
       1       1       0       8       1       1       0       8       1       1
       0       8       1       1       0       8       1       1       0       8
       1       1       0       8       1       1       0       8       1       1
       0       8       1       1       0       8       1       1       0       8
       1       1       0       8       1       1       0       8       1       1
       0       8       1       1       0       8       1       1       0       8
       1       1       0       8       1       1       0       8       1       1
       0       8       1       1       0       8       1       1       0       8
       1       1       0       8       1       1       0       8       1       1
       0       8       1       1       0       8       1       1       0       8
       1       1       0       8       1       1       0       8       1       1
       0       8       1       1       0       8       1       1       0       8
       1       1       0       8       1       1       0       8       1       1
       0       8       1       1       0       8       1       1       0       8
       1       1       0       8       1       1       0       8       1       1
       0       8       1       1       0       8       1       1       0       8
       1       1       0       8       1       1       0       8       1       1
       0       8       1       1       0       8       1       1       0       8
       1       1       0       8       1       1       0       8       1       1
       0       8       1       1       0       8       1       1       0       8
       1       1       0       8       1       1       0       8       1       1
       0       8       1       1       0       8       1       1       0       8
       1       1       0       8       1       1       0       8       1       1
       0       8       1       1       0       8       1       1       0       8
       1       1       0       8       1       1       0       8       1       1
       0       8       1       1       0       8       1       1       0       8
       1       1       0       8       1       1       0       8       1       1
       0       8       1       1       0       8       1       1       0       8
       1       1       0       8       1       1       0       8       1       1
       0       8       1       1       0       8       1       1       0       8
       1       1       0       8       1       1       0       8       1       1
       0       8       1       1       0       8       1       1       0       8
       1       1       0       8       1       1       0       8       1       1
       0       8       1       1       0       8       1       1       0       8
       1       1       0       8       1       1       0       8       1       1
       0       8       1       1       0       8       1       1       0       8
       1       1       0       8       1       1       0       8       1       1
       0       8       1       1       0       8       1       1       0       8
       1       1       0       8       1       1       0       8       1       1
       0       8       1       1       0       8       1       1       0       8
       1       1       0       8       1       1       0       8       1       1
       0       8       1       1       0       8       1       1       0       8
       1       1       0       8       1       1       0       8       1       1
       0       8       1       1       0       8       1       1       0       8
       1       1       0       8       1       1       0       8       1       1
       0       8       1       1       0       8       1       1       0       8
       1       1       0       8       1       1       0       8       1       1
       0       8       1       1       0       8       1       1       0       8
       1       1       0       8       1       1       0       8       1       1
       0       8       1       1       0       8       1       1       0       8
       1       1       0       8       1       1       0       8       1       1
       0       8       1       1       0       8       1       1       0       8
       1       1       0       8       1       1       0       8       1       1
       0       8       1       1       0       8       1       1       0       8
       1       1       0       8       1       1       0       8       1       1
       0       8       1       1       0       8       1       1       0       8
       1       1       0       8       1       1       0       8       1       1
       0       8       1       1       0       8       1       1       0       8
       1       1       0       8       1       1       0       8       1       1
       0       8       1       1       0       8       1       1       0       8
       1       1       0       8       1       1       0       8       1       1
       0       8       1       1       0       8       1       1       0       8
       1       1       0       8       1       1       0       8       1       1
       0       8       1       1       0       8       1       1       0       8
       1       1       0       8       1       1       0       8       1       1
       0       8       1       1       0       8       1       1       0       8
       1       1       0       8       1       1       0       8       1       1
       0       8       1       1       0       8       1       1       0       8
       1       1       0       8       1       1       0       8       1       1
       0       8       1       1       0       8       1       1       0       8
       1       1       0       8       1       1       0       8       1       1
       0       8       1       1       0       8       1       1       0       8
       1       1       0       8       1       1       0       8       1       1
       0       8       1       1       0       8       1       1       0       8
       1       1       0       8       1       1       0       8       1       1
       0       8       1       1       0       8       1       1       0       8
       1       1       0       8       1       1       0       8       1       1
       0       8       1       1       0       8       1       1       0       8
       1       1       0       8       1       1       0       8       1       1
       0       8       1       1       0       8       1       1       0       8
       1       1       0       8       1       1       0       8       1       1
       0       8       1       1       0       8       1       1       0       8
       1       1       0       8       1       1       0       8       1       1
       0       8       1       1       0       8       1       1       0       8
       1       1       0       8       1       1       0       8       1       1
       0       8       1       1       0       8       1       1       0       8
       1       1       0       8       1       1       0       8       1       1
       0       8       1       1       0       8       1       1       0       8
       1       1       0       8       1       1       0       8       1       1
       0       8       1       1       0       8       1       1       0       8
       1       1       0       8       1       1       0       8       1       1
       0       8       1       1       0       8       1       1       0       8
       1       1       0       8       1       1       0       8       1       1
       0       8       1       1       0       8       1       1       0       8
       1       1       0       8       1       1       0       8       1       1
       0       8       1       1       0       8       1       1       0       8
       1       1       0       8       1       1       0       8       1       1
       0       8       1       1       0       8       1       1       0       8
       1       1       0       8       1       1       0       8       1       1
       0       8       1       1       0       8       1       1       0       8
       1       1       0       8       1       1       0       8       1       1
       0       8       1       1       0       8       1       1       0       8
       1       1       0       8       1       1       0       8       1       1
       0       8       1       1       0       8       1       1       0       8
       1       1       0       8       1       1       0       8       1       1
       0       8       1       1       0       8       1       1       0       8
       1       1       0       8       1       1       0       8       1       1
       0       8       1       1       0       8       1       1       0       8
       1       1       0       8       1       1       0       8       1       1
       0       8       1       1       0       8       1       1       0       8
       1       1       0       8       1       1       0       8       1       1
       0       8       1       1       0       8       1       1       0       8
       1       1       0       8       1       1       0       8       1       1
       0       8       1       1       0       8       1       1       0       8
       1       1       0       8       1       1       0       8       1       1
       0       8       1       1       0       8       1       1       0       8
       1       1       0       8       1       1       0       8       1       1
       0       8       1       1       0       8       1       1       0       8
       1       1       0       8       1       1       0       8       1       1
       0       8       1       1       0       8       1       1       0       8
       1       1       0       8       1       1       0       8       1       1
       0       8       1       1       0       8       1       1       0       8
       1       1       0       8       1       1       0       8       1       1
       0       8       1       1       0       8       1       1       0       8
       1       1       0       8       1       1       0       8       1       1
       0       8       1       1       0       8       1       1       0       8
       1       1       0       8       1       1       0       8       1       1
       0       8       1       1       0       8       1       1       0       8
       1       1       0       8       1       1       0       8       1       1
       0       8       1       1       0       8       1       1       0       8
       1       1       0       8       1       1       0       8       1       1
       0       8       1       1       0       8       1       1       0       8
       1       1       0       8       1       1       0       8       1       1
       0       8       1       1       0       8       1       1       0       8
       1       1       0       8       1       1       0       8       1       1
       0       8       1       1       0       8       1       1       0       8
       1       1       0       8       1       1       0       8       1       1
       0       8       1       1       0       8       1       1       0       8
       1       1       0       8       1       1       0       8       1       1
       0       8       1       1       0       8       1       1       0       8
       1       1       0       8       1       1       0       8       1       1
       0       8       1       1       0       8       1       1       0       8
       1       1       0       8       1       1       0       8       1       1
       0       8       1       1       0       8       1       1       0       8
       1       1       0       8       1       1       0       8       1       1
       0       8       1       1       0       8       1       1       0       8
       1       1       0       8       1       1       0       8       1       1
       0       8       1       1       0       8       1       1       0       8
       1       1       0       8       1       1       0       8       1       1
       0       8       1       1       0       8       1       1       0       8
       1       1       0       8       1       1       0       8       1       1
       0       8       1       1       0       8       1       1       0       8
       1       1       0       8       1       1       0       8       1       1
       0       8       1       1       0       8       1       1       0       8
       1       1       0       8       1       1       0       8       1       1
       0       8       1       1       0       8       1       1       0       8
       1       1       0       8       1       1       0       8       1       1
       0       8       1       1       0       8       1       1       0       8
       1       1       0       8       1       1       0       8       1       1
       0       8       1       1       0       8       1       1       0       8
       1       1       0       8       1       1       0       8       1       1
       0       8       1       1       0       8       1       1       0       8
       1       1       0       8       1       1       0       8       1       1
       0       8       1       1       0       8       1       1       0       8
       1       1       0       8       1       1       0       8       1       1
       0       8       1       1       0       8       1       1       0       8
       1       1       0       8       1       1       0       8       1       1
       0       8       1       1       0       8       1       1       0       8
       1       1       0       8       1       1       0       8       1       1
       0       8       1       1       0       8       1       1       0       8
       1       1       0       8       1       1       0       8       1       1
       0       8       1       1       0       8       1       1       0       8
       1       1       0       8       1       1       0       8       1       1
       0       8       1       1       0       8       1       1       0       8
       1       1       0       8       1       1       0       8       1       1
       0       8       1       1       0       8       1       1       0       8
       1       1       0       8       1       1       0       8       1       1
       0       8       1       1       0       8       1       1       0       8
       1       1       0       8       1       1       0       8       1       1
       0       8       1       1       0       8       1       1       0       8
       1       1       0       8       1       1       0       8       1       1
       0       8       1       1       0       8       1       1       0       8
       1       1       0       8       1       1       0       8       1       1
       0       8       1       1       0       8       1       1       0       8
       1       1       0       8       1       1       0       8       1       1
       0       8       1       1       0       8       1       1       0       8
       1       1       0       8       1       1       0       8       1       1
       0       8       1       1       0       8       1       1       0       8
       1       1       0       8       1       1       0       8       1       1
       0       8       1       1       0       8       1       1       0       8
       1       1       0       8       1       1       0       8       1       1
       0       8       1       1       0       8       1       1       0       8
       1       1       0       8       1       1       0       8       1       1
       0       8       1       1       0       8       1       1       0       8
       1       1       0       8       1       1       0       8       1       1
       0       8       1       1       0       8       1       1       0       8
       1       1       0       8       1       1       0       8       1       1
       0       8       1       1       0       8       1       1       0       8
       1       1       0       8       1       1       0       8       1       1
       0       8       1       1       0       8       1       1       0       8
       1       1       0       8       1       1       0       8       1       1
       0       8       1       1       0       8       1       1       0       8
       1       1       0       8       1       1       0       8       1       1
       0       8       1       1       0       8       1       1       0       8
       1       1       0       8       1       1       0       8       1       1
       0       8       1       1       0       8       1       1       0       8
       1       1       0       8       1       1       0       8       1       1
       0       8       1       1       0       8       1       1       0       8
       1       1       0       8       1       1       0       8       1       1
       0       8       1       1       0       8       1       1       0       8
       1       1       0       8       1       1       0       8       1       1
       0       8       1       1       0       8       1       1       0       8
       1       1       0       8       1       1       0       8       1       1
       0       8       1       1       0       8       1       1       0       8
       1       1       0       8       1       1       0       8       1       1
       0       8       1       1       0       8       1       1       0       8
       1       1       0       8       1       1       0       8       1       1
       0       8       1       1       0       8       1       1       0       8
       1       1       0       8       1       1       0       8       1       1
       0       8       1       1       0       8       1       1       0       8
       1       1       0       8       1       1       0       8       1       1
       0       8       1       1       0       8       1       1       0       8
       1       1       0       8       1       1       0       8       1       1
       0       8       1       1       0       8       1       1       0       8
       1       1       0       8       1       1       0       8       1       1
       0       8       1       1       0       8       1       1       0       8
       1       1       0       8       1       1       0       8       1       1
       0       8       1       1       0       8       1       1       0       8
       1       1       0       8       1       1       0       8       1       1
       0       8       1       1       0       8       1       1       0       8
       1       1       0       8       1       1       0       8       1       1
       0       8       1       1       0       8       1       1       0       8
       1       1       0       8       1       1       0       8       1       1
       0       8       1       1       0       8       1       1       0       8
       1       1       0       8       1       1       0       8       1       1
       0       8       1       1       0       8       1       1       0       8
       1       1       0       8       1       1       0       8       1       1
       0       8       1       1       0       8       1       1       0       8
       1       1       0       8       1       1       0       8       1       1
       0       8       1       1       0       8       1       1       0       8
       1       1       0       8       1       1       0       8       1       1
       0       8       1       1       0       8       1       1       0       8
       1       1       0       8       1       1       0       8       1       1
       0       8       1       1       0       8       1       1       0       8
       1       1       0       8       1       1       0       8       1       1
       0       8       1       1       0       8       1       1       0       8
       1       1       0       8       1       1       0       8       1       1
       0       8       1       1       0       8       1       1       0       8
       1       1       0       8       1       1       0       8       1       1
       0       8       1       1       0       8       1       1       0       8
       1       1       0       8       1       1       0       8       1       1
       0       8       1       1       0       8       1       1       0       8
       1       1       0       8       1       1       0       8       1       1
       0       8       1       1       0       8       1       1       0       8
       1       1       0       8       1       1       0       8       1       1
       0       8       1       1       0       8       1       1       0       8
       1       1       0       8       1       1       0       8       1       1
       0       8       1       1       0       8       1       1       0       8
       1       1       0       8       1       1       0       8       1       1
       0       8       1       1       0       8       1       1       0       8
       1       1       0       8       1       1       0       8       1       1
       0       8       1       1       0       8       1       1       0       8
       1       1       0       8       1       1       0       8       1       1
       0       8       1       1       0       8       1       1       0       8
       1       1       0       8       1       1       0       8       1       1
       0       8       1       1       0       8       1       1       0       8
       1       1       0       8       1       1       0       8       1       1
       0       8       1       1       0       8       1       1       0       8
       1       1       0       8       1       1       0       8       1       1
       0       8       1       1       0       8       1       1       0       8
       1       1       0       8       1       1       0       8       1       1
       0       8       1       1       0       8       1       1       0       8
       1       1       0       8       1       1       0       8       1       1
       0       8       1       1       0       8       1       1       0       8
       1       1       0       8       1       1       0       8       1       1
       0       8       1       1       0       8       1       1       0       8
       1       1       0       8       1       1       0       8       1       1
       0       8       1       1       0       8       1       1       0       8
       1       1       0       8       1       1       0       8       1       1
       0       8       1       1       0       8       1       1       0       8
       1       1       0       8       1       1       0       8       1       1
       0       8       1       1       0       8       1       1       0       8
       1       1       0       8       1       1       0       8       1       1
       0       8       1       1       0       8       1       1       0       8
       1       1       0       8       1       1       0       8       1       1
       0       8       1       1       0       8       1       1       0       8
       1       1       0       8       1       1       0       8       1       1
       0       8       1       1       0       8       1       1       0       8
       1       1       0       8       1       1       0       8       1       1
       0       8       1       1       0       8       1       1       0       8
       1       1       0       8       1       1       0       8       1       1
       0       8       1       1       0       8       1       1       0       8
       1       1       0       8       1       1       0       8       1       1
       0       8       1       1       0       8       1       1       0       8
       1       1       0       8       1       1       0       8       1       1
       0       8       1       1       0       8       1       1       0       8
       1       1       0       8       1       1       0       8       1       1
       0       8       1       1       0       8       1       1       0       8
       1       1       0       8       1       1       0       8       1       1
       0       8       1       1       0       8       1       1       0       8
       1       1       0       8       1       1       0       8       1       1
       0       8       1       1       0       8       1       1       0       8
       1       1       0       8       1       1       0       8       1       1
       0       8       1       1       0       8       1       1       0       8
       1       1       0       8       1       1       0       8       1       1
       0       8       1       1       0       8       1       1       0       8
       1       1       0       8       1       1       0       8       1       1
       0       8       1       1       0       8       1       1       0       8
       1       1       0       8       1       1       0       8       1       1
       0       8       1       1       0       8       1       1       0       8
       1       1       0       8       1       1       0       8       1       1
       0       8       1       1       0       8       1       1       0       8
       1       1       0       8       1       1       0       8       1       1
       0       8       1       1       0       8       1       1       0       8
       1       1       0       8       1       1       0       8       1       1
       0       8       1       1       0       8       1       1       0       8
       1       1       0       8       1       1       0       8       1       1
       0       8       1       1       0       8       1       1       0       8
       1       1       0       8       1       1       0       8       1       1
       0       8       1       1       0       8       1       1       0       8
       1       1       0       8       1       1       0       8       1       1
       0       8       1       1       0       8       1       1       0       8
       1       1       0       8       1       1       0       8       1       1
       0       8       1       1       0       8       1       1       0       8
       1       1       0       8       1       1       0       8       1       1
       0       8       1       1       0       8       1       1       0       8
       1       1       0       8       1       1       0       8       1       1
       0       8       1       1       0       8       1       1       0       8
       1       1       0       8       1       1       0       8       1       1
       0       8       1       1       0       8       1       1       0       8
       1       1       0       8       1       1       0       8       1       1
       0       8       1       1       0       8       1       1       0       8
       1       1       0       8       1       1       0       8       1       1
       0       8       1       1       0       8       1       1       0       8
       1       1       0       8       1       1       0       8       1       1
       0       8       1       1       0       8       1       1       0       8
       1       1       0       8       1       1       0       8       1       1
       0       8       1       1       0       8       1       1       0       8
       1       1       0       8       1       1       0       8       1       1
       0       8       1       1       0       8       1       1       0       8
       1       1       0       8       1       1       0       8       1       1
       0       8       1       1       0       8       1       1       0       8
       1       1       0       8       1       1       0       8       1       1
       0       8       1       1       0       8       1       1       0       8
       1       1       0       8       1       1       0       8       1       1
       0       8       1       1       0       8       1       1       0       8
       1       1       0       8       1       1       0       8       1       1
       0       8       1       1       0       8       1       1       0       8
       1       1       0       8       1       1       0       8       1       1
       0       8       1       1       0       8       1       1       0       8
       1       1       0       8       1       1       0       8       1       1
       0       8       1       1       0       8       1       1       0       8
       1       1       0       8       1       1       0       8       1       1
       0       8       1       1       0       8       1       1       0       8
       1       1       0       8       1       1       0       8       1       1
       0       8       1       1       0       8       1       1       0       8
       1       1       0       8       1       1       0       8       1       1
       0       8       1       1       0       8       1       1       0       8
       1       1       0       8       1       1       0       8       1       1
       0       8       1       1       0       8       1       1       0       8
       1       1       0       8       1       1       0       8       1       1
       0       8       1       1       0       8       1       1       0       8
       1       1       0       8       1       1       0       8       1       1
       0       8       1       1       0       8       1       1       0       8
       1       1       0       8       1       1       0       8       1       1
       0       8       1       1       0       8       1       1       0       8
       1       1       0       8       1       1       0       8       1       1
       0       8       1       1       0       8       1       1       0       8
       1       1       0       8       1       1       0       8       1       1
       0       8       1       1       0       8       1       1       0       8
       1       1       0       8       1       1       0       8       1       1
       0       8       1       1       0       8       1       1       0       8
       1       1       0       8       1       1       0       8       1       1
       0       8       1       1       0       8       1       1       0       8
       1       1       0       8       1       1       0       8       1       1
       0       8       1       1       0       8       1       1       0       8
       1       1       0       8       1       1       0       8       1       1
       0       8       1       1       0       8       1       1       0       8
       1       1       0       8       1       1       0       8       1       1
       0       8       1       1       0       8       1       1       0       8
       1       1       0       8       1       1       0       8       1       1
       0       8       1       1       0       8       1       1       0       8
       1       1       0       8       1       1       0       8       1       1
       0       8       1       1       0       8       1       1       0       8
       1       1       0       8       1       1       0       8       1       1
       0       8       1       1       0       8       1       1       0       8
       1       1       0       8       1       1       0       8       1       1
       0       8       1       1       0       8       1       1       0       8
       1       1       0       8       1       1       0       8       1       1
       0       8       1       1       0       8       1       1       0       8
       1       1       0       8       1       1       0       8       1       1
       0       8       1       1       0       8       1       1       0       8
       1       1       0       8       1       1       0       8       1       1
       0       8       1       1       0       8       1       1       0       8
       1       1       0       8       1       1       0       8       1       1
       0       8       1       1       0       8       1       1       0       8
       1       1       0       8       1       1       0       8       1       1
       0       8       1       1       0       8       1       1       0       8
       1       1       0       8       1       1       0       8       1       1
       0       8       1       1       0       8       1       1       0       8
       1       1       0       8       1       1       0       8       1       1
       0       8       1       1       0       8       1       1       0       8
       1       1       0       8       1       1       0       8       1       1
       0       8       1       1       0       8       1       1       0       8
       1       1       0       8       1       1       0       8       1       1
       0       8       1       1       0       8       1       1       0       8
       1       1       0       8       1       1       0       8       1       1
       0       8       1       1       0       8       1       1       0       8
       1       1       0       8       1       1       0       8       1       1
       0       8       1       1       0       8       1       1       0       8
       1       1       0       8       1       1       0       8       1       1
       0       8       1       1       0       8       1       1       0       8
       1       1       0       8       1       1       0       8       1       1
       0       8       1       1       0       8       1       1       0       8
       1       1       0       8       1       1       0       8       1       1
       0       8       1       1       0       8       1       1       0       8
       1       1       0       8       1       1       0       8       1       1
       0       8       1       1       0       8       1       1       0       8
       1       1       0       8       1       1       0       8       1       1
       0       8       1       1       0       8       1       1       0       8
       1       1       0       8       1       1       0       8       1       1
       0       8       1       1       0       8       1       1       0       8
       1       1       0       8       1       1       0       8       1       1
       0       8       1       1       0       8       1       1       0       8
       1       1       0       8       1       1       0       8       1       1
       0       8       1       1       0       8       1       1       0       8
       1       1       0       8       1       1       0       8       1       1
       0       8       1       1       0       8       1       1       0       8
       1       1       0       8       1       1       0       8       1       1
       0       8       1       1       0       8       1       1       0       8
       1       1       0       8       1       1       0       8       1       1
       0       8       1       1       0       8       1       1       0       8
       1       1       0       8       1       1       0       8       1       1
       0       8       1       1       0       8       1       1       0       8
       1       1       0       8       1       1       0       8       1       1
       0       8       1       1       0       8       1       1       0       8
       1       1       0       8       1       1       0       8       1       1
       0       8       1       1       0       8       1       1       0       8
       1       1       0       8       1       1       0       8       1       1
       0       8       1       1       0       8       1       1       0       8
       1       1       0       8       1       1       0       8       1       1
       0       8       1       1       0       8       1       1       0       8
       1       1       0       8       1       1       0       8       1       1
       0       8       1       1       0       8       1       1       0       8
       1       1       0       8       1       1       0       8       1       1
       0       8       1       1       0       8       1       1       0       8
       1       1       0       8       1       1       0       8       1       1
       0       8       1       1       0       8       1       1       0       8
       1       1       0       8       1       1       0       8       1       1
       0       8       1       1       0       8       1       1       0       8
       1       1       0       8       1       1       0       8       1       1
       0       8       1       1       0       8       1       1       0       8
       1       1       0       8       1       1       0       8       1       1
       0       8       1       1       0       8       1       1       0       8
       1       1       0       8       1       1       0       8       1       1
       0       8       1       1       0       8       1       1       0       8
       1       1       0       8       1       1       0       8       1       1
       0       8       1       1       0       8       1       1       0       8
       1       1       0       8       1       1       0       8       1       1
       0       8       1       1       0       8       1       1       0       8
       1       1       0       8       1       1       0       8       1       1
       0       8       1       1       0       8       1       1       0       8
       1       1       0       8       1       1       0       8       1       1
       0       8       1       1       0       8       1       1       0       8
       1       1       0       8       1       1       0       8       1       1
       0       8       1       1       0       8       1       1       0       8
       1       1       0       8       1       1       0       8       1       1
       0       8       1       1       0       8       1       1       0       8
       1       1       0       8       1       1       0       8       1       1
       0       8       1       1       0       8       1       1       0       8
       1       1       0       8       1       1       0       8       1       1
       0       8       1       1       0       8       1       1       0       8
       1       1       0       8       1       1       0       8       1       1
       0       8       1       1       0       8       1       1       0       8
       1       1       0       8       1       1       0       8       1       1
       0       8       1       1       0       8       1       1       0       8
       1       1       0       8       1       1       0       8       1       1
       0       8       1       1       0       8       1       1       0       8
       1       1       0       8       1       1       0       8       1       1
       0       8       1       1       0       8       1       1       0       8
       1       1       0       8       1       1       0       8       1       1
       0       8       1       1       0       8       1       1       0       8
       1       1       0       8       1       1       0       8       1       1
       0       8       1       1       0       8       1       1       0       8
       1       1       0       8       1       1       0       8       1       1
       0       8       1       1       0       8       1       1       0       8
       1       1       0       8       1       1       0       8       1       1
       0       8       1       1       0       8       1       1       0       8
       1       1       0       8       1       1       0       8       1       1
       0       8       1       1       0       8       1       1       0       8
       1       1       0       8       1       1       0       8       1       1
       0       8       1       1       0       8       1       1       0       8
       1       1       0       8       1       1       0       8       1       1
       0       8       1       1       0       8       1       1       0       8
       1       1       0       8       1       1       0       8       1       1
       0       8       1       1       0       8       1       1       0       8
       1       1       0       8       1       1       0       8       1       1
       0       8       1       1       0       8       1       1       0       8
       1       1       0       8       1       1       0       8       1       1
       0       8       1       1       0       8       1       1       0       8
       1       1       0       8       1       1       0       8       1       1
       0       8       1       1       0       8       1       1       0       8
       1       1       0       8       1       1       0       8       1       1
       0       8       1       1       0       8       1       1       0       8
       1       1       0       8       1       1       0       8       1       1
       0       8       1       1       0       8       1       1       0       8
       1       1       0       8       1       1       0       8       1       1
       0       8       1       1       0       8       1       1       0       8
       1       1       0       8       1       1       0       8       1       1
       0       8       1       1       0       8       1       1       0       8
       1       1       0       8       1       1       0       8       1       1
       0       8       1       1       0       8       1       1       0       8
       1       1       0       8       1       1       0       8       1       1
       0       8       1       1       0       8       1       1       0       8
       1       1       0       8       1       1       0       8       1       1
       0       8       1       1       0       8       1       1       0       8
       1       1       0       8       1       1       0       8       1       1
       0       8       1       1       0       8       1       1       0       8
       1       1       0       8       1       1       0       8       1       1
       0       8       1       1       0       8       1       1       0       8
       1       1       0       8       1       1       0       8       1       1
       0       8       1       1       0       8       1       1       0       8
       1       1       0       8       1       1       0       8       1       1
       0       8       1       1       0       8       1       1       0       8
       1       1       0       8       1       1       0       8       1       1
       0       8       1       1       0       8       1       1       0       8
       1       1       0       8       1       1       0       8       1       1
       0       8       1       1       0       8       1       1       0       8
       1       1       0       8       1       1       0       8       1       1
       0       8       1       1       0       8       1       1       0       8
       1       1       0       8       1       1       0       8       1       1
       0       8       1       1       0       8       1       1       0       8
       1       1       0       8       1       1       0       8       1       1
       0       8       1       1       0       8       1       1       0       8
       1       1       0       8       1       1       0       8       1       1
       0       8       1       1       0       8       1       1       0       8
       1       1       0       8       1       1       0       8       1       1
       0       8       1       1       0       8       1       1       0       8
       1       1       0       8       1       1       0       8       1       1
       0       8       1       1       0       8       1       1       0       8
       1       1       0       8       1       1       0       8       1       1
       0       8       1       1       0       8       1       1       0       8
       1       1       0       8       1       1       0       8       1       1
       0       8       1       1       0       8       1       1       0       8
       1       1       0       8       1       1       0       8       1       1
       0       8       1       1       0       8       1       1       0       8
       1       1       0       8       1       1       0       8       1       1
       0       8       1       1       0       8       1       1       0       8
       1       1       0       8       1       1       0       8       1       1
       0       8       1       1       0       8       1       1       0       8
       1       1       0       8       1       1       0       8       1       1
       0       8       1       1       0       8       1       1       0       8
       1       1       0       8       1       1       0       8       1       1
       0       8       1       1       0       8       1       1       0       8
       1       1       0       8       1       1       0       8       1       1
       0       8       1       1       0       8       1       1       0       8
       1       1       0       8       1       1       0       8       1       1
       0       8       1       1       0       8       1       1       0       8
       1       1       0       8       1       1       0       8       1       1
       0       8       1       1       0       8       1       1       0       8
       1       1       0       8       1       1       0       8       1       1
       0       8       1       1       0       8       1       1       0       8
       1       1       0       8       1       1       0       8       1       1
       0       8       1       1       0       8       1       1       0       8
       1       1       0       8       1       1       0       8       1       1
       0       8       1       1       0       8       1       1       0       8
       1       1       0       8       1       1       0       8       1       1
       0       8       1       1       0       8       1       1       0       8
       1       1       0       8       1       1       0       8       1       1
       0       8       1       1       0       8       1       1       0       8
       1       1       0       8       1       1       0       8       1       1
       0       8       1       1       0       8       1       1       0       8
       1       1       0       8       1       1       0       8       1       1
       0       8       1       1       0       8       1       1       0       8
       1       1       0       8       1       1       0       8       1       1
       0       8       1       1       0       8       1       1       0       8
       1       1       0       8       1       1       0       8       1       1
       0       8       1       1       0       8       1       1       0       8
       1       1       0       8       1       1       0       8       1       1
       0       8       1       1       0       8       1       1       0       8
       1       1       0       8       1       1       0       8       1       1
       0       8       1       1       0       8       1       1       0       8
       1       1       0       8       1       1       0       8       1       1
       0       8       1       1       0       8       1       1       0       8
       1       1       0       8       1       1       0       8       1       1
       0       8       1       1       0       8       1       1       0       8
       1       1       0       8       1       1       0       8       1       1
       0       8       1       1       0       8       1       1       0       8
       1       1       0       8       1       1       0       8       1       1
       0       8       1       1       0       8       1       1       0       8
       1       1       0       8       1       1       0       8       1       1
       0       8       1       1       0       8       1       1       0       8
       1       1       0       8       1       1       0       8       1       1
       0       8       1       1       0       8       1       1       0       8
       1       1       0       8       1       1       0       8       1       1
       0       8       1       1       0       8       1       1       0       8
       1       1       0       8       1       1       0       8       1       1
       0       8       1       1       0       8       1       1       0       8
       1       1       0       8       1       1       0       8       1       1
       0       8       1       1       0       8       1       1       0       8
       1       1       0       8       1       1       0       8       1       1
       0       8       1       1       0       8       1       1       0       8
       1       1       0       8       1       1       0       8       1       1
       0       8       1       1       0       8       1       1       0       8
       1       1       0       8       1       1       0       8       1       1
       0       8       1       1       0       8       1       1       0       8
       1       1       0       8       1       1       0       8       1       1
       0       8       1       1       0       8       1       1       0       8
       1       1       0       8       1       1       0       8       1       1
       0       8       1       1       0       8       1       1       0       8
       1       1       0       8       1       1       0       8       1       1
       0       8       1       1       0       8       1       1       0       8
       1       1       0       8       1       1       0       8       1       1
       0       8       1       1       0       8       1       1       0       8
       1       1       0       8       1       1       0       8       1       1
       0       8       1       1       0       8       1       1       0       8
       1       1       0       8       1       1       0       8       1       1
       0       8       1       1       0       8       1       1       0       8
       1       1       0       8       1       1       0       8       1       1
       0       8       1       1       0       8       1       1       0       8
       1       1       0       8       1       1       0       8       1       1
       0       8       1       1       0       8       1       1       0       8
       1       1       0       8       1       1       0       8       1       1
       0       8       1       1       0       8       1       1       0       8
       1       1       0       8       1       1       0       8       1       1
       0       8       1       1       0       8       1       1       0       8
       1       1       0       8       1       1       0       8       1       1
       0       8       1       1       0       8       1       1       0       8
       1       1       0       8       1       1       0       8       1       1
       0       8       1       1       0       8       1       1       0       8
       1       1       0       8       1       1       0       8       1       1
       0       8       1       1       0       8       1       1       0       8
       1       1       0       8       1       1       0       8       1       1
       0       8       1       1       0       8       1       1       0       8
       1       1       0       8       1       1       0       8       1       1
       0       8       1       1       0       8       1       1       0       8
       1       1       0       8       1       1       0       8       1       1
       0       8       1       1       0       8       1       1       0       8
       1       1       0       8       1       1       0       8       1       1
       0       8       1       1       0       8       1       1       0       8
       1       1       0       8       1       1       0       8       1       1
       0       8       1       1       0       8       1       1       0       8
       1       1       0       8       1       1       0       8       1       1
       0       8       1       1       0       8       1       1       0       8
       1       1       0       8       1       1       0       8       1       1
       0       8       1       1       0       8       1       1       0       8
       1       1       0       8       1       1       0       8       1       1
       0       8       1       1       0       8       1       1       0       8
       1       1       0       8       1       1       0       8       1       1
       0       8       1       1       0       8       1       1       0       8
       1       1       0       8       1       1       0       8       1       1
       0       8       1       1       0       8       1       1       0       8
       1       1       0       8       1       1       0       8       1       1
       0       8       1       1       0       8       1       1       0       8
       1       1       0       8       1       1       0       8       1       1
       0       8       1       1       0       8       1       1       0       8
       1       1       0       8       1       1       0       8       1       1
       0       8       1       1       0       8       1       1       0       8
       1       1       0       8       1       1       0       8       1       1
       0       8       1       1       0       8       1       1       0       8
       1       1       0       8       1       1       0       8       1       1
       0       8       1       1       0       8       1       1       0       8
       1       1       0       8       1       1       0       8       1       1
       0       8       1       1       0       8       1       1       0       8
       1       1       0       8       1       1       0       8       1       1
       0       8       1       1       0       8       1       1       0       8
       1       1       0       8       1       1       0       8       1       1
       0       8       1       1       0       8       1       1       0       8
       1       1       0       8       1       1       0       8       1       1
       0       8       1       1       0       8       1       1       0       8
       1       1       0       8       1       1       0       8       1       1
       0       8       1       1       0       8       1       1       0       8
       1       1       0       8       1       1       0       8       1       1
       0       8       1       1       0       8       1       1       0       8
       1       1       0       8       1       1       0       8       1       1
       0       8       1       1       0       8       1       1       0       8
       1       1       0       8       1       1       0       8       1       1
       0       8       1       1       0       8       1       1       0       8
       1       1       0       8       1       1       0       8       1       1
       0       8       1       1       0       8       1       1       0       8
       1       1       0       8       1       1       0       8       1       1
       0       8       1       1       0       8       1       1       0       8
       1       1       0       8       1       1       0       8       1       1
       0       8       1       1       0       8       1       1       0       8
       1       1       0       8       1       1       0       8       1       1
       0       8       1       1       0       8       1       1       0       8
       1       1       0       8       1       1       0       8       1       1
       0       8       1       1       0       8       1       1       0       8
       1       1       0       8       1       1       0       8       1       1
       0       8       1       1       0       8       1       1       0       8
       1       1       0       8       1       1       0       8       1       1
       0       8       1       1       0       8       1       1       0       8
       1       1       0       8       1       1       0       8       1       1
       0       8       1       1       0       8       1       1       0       8
       1       1       0       8       1       1       0       8       1       1
       0       8       1       1       0       8       1       1       0       8
       1       1       0       8       1       1       0       8       1       1
       0       8       1       1       0       8       1       1       0       8
       1       1       0       8       1       1       0       8       1       1
       0       8       1       1       0       8       1       1       0       8
       1       1       0       8       1       1       0       8       1       1
       0       8       1       1       0       8       1       1       0       8
       1       1       0       8       1       1       0       8       1       1
       0       8       1       1       0       8       1       1       0       8
       1       1       0       8       1       1       0       8       1       1
       0       8       1       1       0       8       1       1       0       8
       1       1       0       8       1       1       0       8       1       1
       0       8       1       1       0       8       1       1       0       8
       1       1       0       8       1       1       0       8       1       1
       0       8       1       1       0       8       1       1       0       8
       1       1       0       8       1       1       0       8       1       1
       0       8       1       1       0       8       1       1       0       8
       1       1       0       8       1       1       0       8       1       1
       0       8       1       1       0       8       1       1       0       8
       1       1       0       8       1       1       0       8       1       1
       0       8       1       1       0       8       1       1       0       8
       1       1       0       8       1       1       0       8       1       1
       0       8       1       1       0       8       1       1       0       8
       1       1       0       8       1       1       0       8       1       1
       0       8       1       1       0       8       1       1       0       8
       1       1       0       8       1       1       0       8       1       1
       0       8       1       1       0       8       1       1       0       8
       1       1       0       8       1       1       0       8       1       1
       0       8       1       1       0       8       1       1       0       8
       1       1       0       8       1       1       0       8       1       1
       0       8       1       1       0       8       1       1       0       8
       1       1       0       8       1       1       0       8       1       1
       0       8       1       1       0       8       1       1       0       8
       1       1       0       8       1       1       0       8       1       1
       0       8       1       1       0       8       1       1       0       8
       1       1       0       8       1       1       0       8       1       1
       0       8       1       1       0       8       1       1       0       8
       1       1       0       8       1       1       0       8       1       1
       0       8       1       1       0       8       1       1       0       8
       1       1       0       8       1       1       0       8       1       1
       0       8       1       1       0       8       1       1       0       8
       1       1       0       8       1       1       0       8       1       1
       0       8       1       1       0       8       1       1       0       8
       1       1       0       8       1       1       0       8       1       1
       0       8       1       1       0       8       1       1       0       8
       1       1       0       8       1       1       0       8       1       1
       0       8       1       1       0       8       1       1       0       8
       1       1       0       8       1       1       0       8       1       1
       0       8       1       1       0       8       1       1       0       8
       1       1       0       8       1       1       0       8       1       1
       0       8       1       1       0       8       1       1       0       8
       1       1       0       8       1       1       0       8       1       1
       0       8       1       1       0       8       1       1       0       8
       1       1       0       8       1       1       0       8       1       1
       0       8       1       1       0       8       1       1       0       8
       1       1       0       8       1       1       0       8       1       1
       0       8       1       1       0       8       1       1       0       8
       1       1       0       8       1       1       0       8       1       1
       0       8       1       1       0       8       1       1       0       8
       1       1       0       8       1       1       0       8       1       1
       0       8       1       1       0       8       1       1       0       8
       1       1       0       8       1       1       0       8       1       1
       0       8       1       1       0       8       1       1       0       8
       1       1       0       8       1       1       0       8       1       1
       0       8       1       1       0       8       1       1       0       8
       1       1       0       8       1       1       0       8       1       1
       0       8       1       1       0       8       1       1       0       8
       1       1       0       8       1       1       0       8       1       1
       0       8       1       1       0       8       1       1       0       8
       1       1       0       8       1       1       0       8       1       1
       0       8       1       1       0       8       1       1       0       8
       1       1       0       8       1       1       0       8       1       1
       0       8       1       1       0       8       1       1       0       8
       1       1       0       8       1       1       0       8       1       1
       0       8       1       1       0       8       1       1       0       8
       1       1       0       8       1       1       0       8       1       1
       0       8       1       1       0       8       1       1       0       8
       1       1       0       8       1       1       0       8       1       1
       0       8       1       1       0       8       1       1       0       8
       1       1       0       8       1       1       0       8       1       1
       0       8       1       1       0       8       1       1       0       8
       1       1       0       8       1       1       0       8       1       1
       0       8       1       1       0       8       1       1       0       8
       1       1       0       8       1       1       0       8       1       1
       0       8       1       1       0       8       1       1       0       8
       1       1       0       8       1       1       0       8       1       1
       0       8       1       1       0       8       1       1       0       8
       1       1       0       8       1       1       0       8       1       1
       0       8       1       1       0       8       1       1       0       8
       1       1       0       8       1       1       0       8       1       1
       0       8       1       1       0       8       1       1       0       8
       1       1       0       8       1       1       0       8       1       1
       0       8       1       1       0       8       1       1       0       8
       1       1       0       8       1       1       0       8       1       1
       0       8       1       1       0       8       1       1       0       8
       1       1       0       8       1       1       0       8       1       1
       0       8       1       1       0       8       1       1       0       8
       1       1       0       8       1       1       0       8       1       1
       0       8       1       1       0       8       1       1       0       8
       1       1       0       8       1       1       0       8       1       1
       0       8       1       1       0       8       1       1       0       8
       1       1       0       8       1       1       0       8       1       1
       0       8       1       1       0       8       1       1       0       8
       1       1       0       8       1       1       0       8       1       1
       0       8       1       1       0       8       1       1       0       8
       1       1       0       8       1       1       0       8       1       1
       0       8       1       1       0       8       1       1       0       8
       1       1       0       8       1       1       0       8       1       1
       0       8       1       1       0       8       1       1       0       8
       1       1       0       8       1       1       0       8       1       1
       0       8       1       1       0       8       1       1       0       8
       1       1       0       8       1       1       0       8       1       1
       0       8       1       1       0       8       1       1       0       8
       1       1       0       8       1       1       0       8       1       1
       0       8       1       1       0       8       1       1       0       8
       1       1       0       8       1       1       0       8       1       1
       0       8       1       1       0       8       1       1       0       8
       1       1       0       8       1       1       0       8       1       1
       0       8       1       1       0       8       1       1       0       8
       1       1       0       8       1       1       0       8       1       1
       0       8       1       1       0       8       1       1       0       8
       1       1       0       8       1       1       0       8       1       1
       0       8       1       1       0       8       1       1       0       8
       1       1       0       8       1       1       0       8       1       1
       0       8       1       1       0       8       1       1       0       8
       1       1       0       8       1       1       0       8       1       1
       0       8       1       1       0       8       1       1       0       8
       1       1       0       8       1       1       0       8       1       1
       0       8       1       1       0       8       1       1       0       8
       1       1       0       8       1       1       0       8       1       1
       0       8       1       1       0       8       1       1       0       8
       1       1       0       8       1       1       0       8       1       1
       0       8       1       1       0       8       1       1       0       8
       1       1       0       8       1       1       0       8       1       1
       0       8       1       1       0       8       1       1       0       8
       1       1       0       8       1       1       0       8       1       1
       0       8       1       1       0       8       1       1       0       8
       1       1       0       8       1       1       0       8       1       1
       0       8       1       1       0       8       1       1       0       8
       1       1       0       8       1       1       0       8       1       1
       0       8       1       1       0       8       1       1       0       8
       1       1       0       8       1       1       0       8       1       1
       0       8       1       1       0       8       1       1       0       8
       1       1       0       8       1       1       0       8       1       1
       0       8       1       1       0       8       1       1       0       8
       1       1       0       8       1       1       0       8       1       1
       0       8       1       1       0       8       1       1       0       8
       1       1       0       8       1       1       0       8       1       1
       0       8       1       1       0       8       1       1       0       8
       1       1       0       8       1       1       0       8       1       1
       0       8       1       1       0       8       1       1       0       8
       1       1       0       8       1       1       0       8       1       1
       0       8       1       1       0       8       1       1       0       8
       1       1       0       8       1       1       0       8       1       1
       0       8       1       1       0       8       1       1       0       8
       1       1       0       8       1       1       0       8       1       1
       0       8       1       1       0       8       1       1       0       8
       1       1       0       8       1       1       0       8       1       1
       0       8       1       1       0       8       1       1       0       8
       1       1       0       8       1       1       0       8       1       1
       0       8       1       1       0       8       1       1       0       8
       1       1       0       8       1       1       0       8       1       1
       0       8       1       1       0       8       1       1       0       8
       1       1       0       8       1       1       0       8       1       1
       0       8       1       1       0       8       1       1       0       8
       1       1       0       8       1       1       0       8       1       1
       0       8       1       1       0       8       1       1       0       8
       1       1       0       8       1       1       0       8       1       1
       0       8       1       1       0       8       1       1       0       8
       1       1       0       8       1       1       0       8       1       1
       0       8       1       1       0       8       1       1       0       8
       1       1       0       8       1       1       0       8       1       1
       0       8       1       1       0       8       1       1       0       8
       1       1       0       8       1       1       0       8       1       1
       0       8       1       1       0       8       1       1       0       8
       1       1       0       8       1       1       0       8       1       1
       0       8       1       1       0       8       1       1       0       8
       1       1       0       8       1       1       0       8       1       1
       0       8       1       1       0       8       1       1       0       8
       1       1       0       8       1       1       0       8       1       1
       0       8       1       1       0       8       1       1       0       8
       1       1       0       8       1       1       0       8       1       1
       0       8       1       1       0       8       1       1       0       8
       1       1       0       8       1       1       0       8       1       1
       0       8       1       1       0       8       1       1       0       8
       1       1       0       8       1       1       0       8       1       1
       0       8       1       1       0       8       1       1       0       8
       1       1       0       8       1       1       0       8       1       1
       0       8       1       1       0       8       1       1       0       8
       1       1       0       8       1       1       0       8       1       1
       0       8       1       1       0       8       1       1       0       8
       1       1       0       8       1       1       0       8       1       1
       0       8       1       1       0       8       1       1       0       8
       1       1       0       8       1       1       0       8       1       1
       0       8       1       1       0       8       1       1       0       8
       1       1       0       8       1       1       0       8       1       1
       0       8       1       1       0       8       1       1       0       8
       1       1       0       8       1       1       0       8       1       1
       0       8       1       1       0       8       1       1       0       8
       1       1       0       8       1       1       0       8       1       1
       0       8       1       1       0       8       1       1       0       8
       1       1       0       8       1       1       0       8       1       1
       0       8       1       1       0       8       1       1       0       8
       1       1       0       8       1       1       0       8       1       1
       0       8       1       1       0       8       1       1       0       8
       1       1       0       8       1       1       0       8       1       1
       0       8       1       1       0       8       1       1       0       8
       1       1       0       8       1       1       0       8       1       1
       0       8       1       1       0       8       1       1       0       8
       1       1       0       8       1       1       0       8       1       1
       0       8       1       1       0       8       1       1       0       8
       1       1       0       8       1       1       0       8       1       1
       0       8       1       1       0       8       1       1       0       8
       1       1       0       8       1       1       0       8       1       1
       0       8       1       1       0       8       1       1       0       8
       1       1       0       8       1       1       0       8       1       1
       0       8       1       1       0       8       1       1       0       8
       1       1       0       8       1       1       0       8       1       1
       0       8       1       1       0       8       1       1       0       8
       1       1       0       8       1       1       0       8       1       1
       0       8       1       1       0       8       1       1       0       8
       1       1       0       8       1       1       0       8       1       1
       0       8       1       1       0       8       1       1       0       8
       1       1       0       8       1       1       0       8       1       1
       0       8       1       1       0       8       1       1       0       8
       1       1       0       8       1       1       0       8       1       1
       0       8       1       1       0       8       1       1       0       8
       1       1       0       8       1       1       0       8       1       1
       0       8       1       1       0       8       1       1       0       8
       1       1       0       8       1       1       0       8       1       1
       0       8       1       1       0       8       1       1       0       8
       1       1       0       8       1       1       0       8       1       1
       0       8       1       1       0       8       1       1       0       8
       1       1       0       8       1       1       0       8       1       1
       0       8       1       1       0       8       1       1       0       8
       1       1       0       8       1       1       0       8       1       1
       0       8       1       1       0       8       1       1       0       8
       1       1       0       8       1       1       0       8       1       1
       0       8       1       1       0       8       1       1       0       8
       1       1       0       8       1       1       0       8       1       1
       0       8       1       1       0       8       1       1       0       8
       1       1       0       8       1       1       0       8       1       1
       0       8       1       1       0       8       1       1       0       8
       1       1       0       8       1       1       0       8       1       1
       0       8       1       1       0       8       1       1       0       8
       1       1       0       8       1       1       0       8       1       1
       0       8       1       1       0       8       1       1       0       8
       1       1       0       8       1       1       0       8       1       1
       0       8       1       1       0       8       1       1       0       8
       1       1       0       8       1       1       0       8       1       1
       0       8       1       1       0       8       1       1       0       8
       1       1       0       8       1       1       0       8       1       1
       0       8       1       1       0       8       1       1       0       8
       1       1       0       8       1       1       0       8       1       1
       0       8       1       1       0       8       1       1       0       8
       1       1       0       8       1       1       0       8       1       1
       0       8       1       1       0       8       1       1       0       8
       1       1       0       8       1       1       0       8       1       1
       0       8       1       1       0       8       1       1       0       8
       1       1       0       8       1       1       0       8       1       1
       0       8       1       1       0       8       1       1       0       8
       1       1       0       8       1       1       0       8       1       1
       0       8       1       1       0       8       1       1       0       8
       1       1       0       8       1       1       0       8       1       1
       0       8       1       1       0       8       1       1       0       8
       1       1       0       8       1       1       0       8       1       1
       0       8       1       1       0       8       1       1       0       8
       1       1       0       8       1       1       0       8       1       1
       0       8       1       1       0       8       1       1       0       8
       1       1       0       8       1       1       0       8       1       1
       0       8       1       1       0       8       1       1       0       8
       1       1       0       8       1       1       0       8       1       1
       0       8       1       1       0       8       1       1       0       8
       1       1       0       8       1       1       0       8       1       1
       0       8       1       1       0       8       1       1       0       8
       1       1       0       8       1       1       0       8       1       1
       0       8       1       1       0       8       1       1       0       8
       1       1       0       8       1       1       0       8       1       1
       0       8       1       1       0       8       1       1       0       8
       1       1       0       8       1       1       0       8       1       1
       0       8       1       1       0       8       1       1       0       8
       1       1       0       8       1       1       0       8       1       1
       0       8       1       1       0       8       1       1       0       8
       1       1       0       8       1       1       0       8       1       1
       0       8       1       1       0       8       1       1       0       8
       1       1       0       8       1       1       0       8       1       1
       0       8       1       1       0       8       1       1       0       8
       1       1       0       8       1       1       0       8       1       1
       0       8       1       1       0       8       1       1       0       8
       1       1       0       8       1       1       0       8       1       1
       0       8       1       1       0       8       1       1       0       8
       1       1       0       8       1       1       0       8       1       1
       0       8       1       1       0       8       1       1       0       8
       1       1       0       8       1       1       0       8       1       1
       0       8       1       1       0       8       1       1       0       8
       1       1       0       8       1       1       0       8       1       1
       0       8       1       1       0       8       1       1       0       8
       1       1       0       8       1       1       0       8       1       1
       0       8       1       1       0       8       1       1       0       8
       1       1       0       8       1       1       0       8       1       1
       0       8       1       1       0       8       1       1       0       8
       1       1       0       8       1       1       0       8       1       1
       0       8       1       1       0       8       1       1       0       8
       1       1       0       8       1       1       0       8       1       1
       0       8       1       1       0       8       1       1       0       8
       1       1       0       8       1       1       0       8       1       1
       0       8       1       1       0       8       1       1       0       8
       1       1       0       8       1       1       0       8       1       1
       0       8       1       1       0       8       1       1       0       8
       1       1       0       8       1       1       0       8       1       1
       0       8       1       1       0       8       1       1       0       8
       1       1       0       8       1       1       0       8       1       1
       0       8       1       1       0       8       1       1       0       8
       1       1       0       8       1       1       0       8       1       1
       0       8       1       1       0       8       1       1       0       8
       1       1       0       8       1       1       0       8       1       1
       0       8       1       1       0       8       1       1       0       8
       1       1       0       8       1       1       0       8       1       1
       0       8       1       1       0       8       1       1       0       8
       1       1       0       8       1       1       0       8       1       1
       0       8       1       1       0       8       1       1       0       8
       1       1       0       8       1       1       0       8       1       1
       0       8       1       1       0       8       1       1       0       8
       1       1       0       8       1       1       0       8       1       1
       0       8       1       1       0       8       1       1       0       8
       1       1       0       8       1       1       0       8       1       1
       0       8       1       1       0       8       1       1       0       8
       1       1       0       8       1       1       0       8       1       1
       0       8       1       1       0       8       1       1       0       8
       1       1       0       8       1       1       0       8       1       1
       0       8       1       1       0       8       1       1       0       8
       1       1       0       8       1       1       0       8       1       1
       0       8       1       1       0       8       1       1       0       8
       1       1       0       8       1       1       0       8       1       1
       0       8       1       1       0       8       1       1       0       8
       1       1       0       8       1       1       0       8       1       1
       0       8       1       1       0       8       1       1       0       8
       1       1       0       8       1       1       0       8       1       1
       0       8       1       1       0       8       1       1       0       8
       1       1       0       8       1       1       0       8       1       1
       0       8       1       1       0       8       1       1       0       8
       1       1       0       8       1       1       0       8       1       1
       0       8       1       1       0       8       1       1       0       8
       1       1       0       8       1       1       0       8       1       1
       0       8       1       1       0       8       1       1       0       8
       1       1       0       8       1       1       0       8       1       1
       0       8       1       1       0       8       1       1       0       8
       1       1       0       8       1       1       0       8       1       1
       0       8       1       1       0       8       1       1       0       8
       1       1       0       8       1       1       0       8       1       1
       0       8       1       1       0       8       1       1       0       8
       1       1       0       8       1       1       0       8       1       1
       0       8       1       1       0       8       1       1       0       8
       1       1       0       8       1       1       0       8       1       1
       0       8       1       1       0       8       1       1       0       8
       1       1       0       8       1       1       0       8       1       1
       0       8       1       1       0       8       1       1       0       8
       1       1       0       8       1       1       0       8       1       1
       0       8       1       1       0       8       1       1       0       8
       1       1       0       8       1       1       0       8       1       1
       0       8       1       1       0       8       1       1       0       8
       1       1       0       8       1       1       0       8       1       1
       0       8       1       1       0       8       1       1       0       8
       1       1       0       8       1       1       0       8       1       1
       0       8       1       1       0       8       1       1       0       8
       1       1       0       8       1       1       0       8       1       1
       0       8       1       1       0       8       1       1       0       8
       1       1       0       8       1       1       0       8       1       1
       0       8       1       1       0       8       1       1       0       8
       1       1       0       8       1       1       0       8       1       1
       0       8       1       1       0       8       1       1       0       8
       1       1       0       8       1       1       0       8       1       1
       0       8       1       1       0       8       1       1       0       8
       1       1       0       8       1       1       0       8       1       1
       0       8       1       1       0       8       1       1       0       8
       1       1       0       8       1       1       0       8       1       1
       0       8       1       1       0       8       1       1       0       8
       1       1       0       8       1       1       0       8       1       1
       0       8       1       1       0       8       1       1       0       8
       1       1       0       8       1       1       0       8       1       1
       0       8       1       1       0       8       1       1       0       8
       1       1       0       8       1       1       0       8       1       1
       0       8       1       1       0       8       1       1       0       8
       1       1       0       8       1       1       0       8       1       1
       0       8       1       1       0       8       1       1       0       8
       1       1       0       8       1       1       0       8       1       1
       0       8       1       1       0       8       1       1       0       8
       1       1       0       8       1       1       0       8       1       1
       0       8       1       1       0       8       1       1       0       8
       1       1       0       8       1       1       0       8       1       1
       0       8       1       1       0       8       1       1       0       8
       1       1       0       8       1       1       0       8       1       1
       0       8       1       1       0       8       1       1       0       8
       1       1       0       8       1       1       0       8       1       1
       0       8       1       1       0       8       1       1       0       8
       1       1       0       8       1       1       0       8       1       1
       0       8       1       1       0       8       1       1       0       8
       1       1       0       8       1       1       0       8       1       1
       0       8       1       1       0       8       1       1       0       8
       1       1       0       8       1       1       0       8       1       1
       0       8       1       1       0       8       1       1       0       8
       1       1       0       8       1       1       0       8       1       1
       0       8       1       1       0       8       1       1       0       8
       1       1       0       8       1       1       0       8       1       1
       0       8       1       1       0       8       1       1       0       8
       1       1       0       8       1       1       0       8       1       1
       0       8       1       1       0       8       1       1       0       8
       1       1       0       8       1       1       0       8       1       1
       0       8       1       1       0       8       1       1       0       8
       1       1       0       8       1       1       0       8       1       1
       0       8       1       1       0       8       1       1       0       8
       1       1       0       8       1       1       0       8       1       1
       0       8       1       1       0       8       1       1       0       8
       1       1       0       8       1       1       0       8       1       1
       0       8       1       1       0       8       1       1       0       8
       1       1       0       8       1       1       0       8       1       1
       0       8       1       1       0       8       1       1       0       8
       1       1       0       8       1       1       0       8       1       1
       0       8       1       1       0       8       1       1       0       8
       1       1       0       8       1       1       0       8       1       1
       0       8       1       1       0       8       1       1       0       8
       1       1       0       8       1       1       0       8       1       1
       0       8       1       1       0       8       1       1       0       8
       1       1       0       8       1       1       0       8       1       1
       0       8       1       1       0       8       1       1       0       8
       1       1       0       8       1       1       0       8       1       1
       0       8       1       1       0       8       1       1       0       8
       1       1       0       8       1       1       0       8       1       1
       0       8       1       1       0       8       1       1       0       8
       1       1       0       8       1       1       0       8       1       1
       0       8       1       1       0       8       1       1       0       8
       1       1       0       8       1       1       0       8       1       1
       0       8       1       1       0       8       1       1       0       8
       1       1       0       8       1       1       0       8       1       1
       0       8       1       1       0       8       1       1       0       8
       1       1       0       8       1       1       0       8       1       1
       0       8       1       1       0       8       1       1       0       8
       1       1       0       8       1       1       0       8       1       1
       0       8       1       1       0       8       1       1       0       8
       1       1       0       8       1       1       0       8       1       1
       0       8       1       1       0       8       1       1       0       8
       1       1       0       8       1       1       0       8       1       1
       0       8       1       1       0       8       1       1       0       8
       1       1       0       8       1       1       0       8       1       1
       0       8       1       1       0       8       1       1       0       8
       1       1       0       8       1       1       0       8       1       1
       0       8       1       1       0       8       1       1       0       8
       1       1       0       8       1       1       0       8       1       1
       0       8       1       1       0       8       1       1       0       8
       1       1       0       8       1       1       0       8       1       1
       0       8       1       1       0       8       1       1       0       8
       1       1       0       8       1       1       0       8       1       1
       0       8       1       1       0       8       1       1       0       8
       1       1       0       8       1       1       0       8       1       1
       0       8       1       1       0       8       1       1       0       8
       1       1       0       8       1       1       0       8       1       1
       0       8       1       1       0       8       1       1       0       8
       1       1       0       8       1       1       0       8       1       1
       0       8       1       1       0       8       1       1       0       8
       1       1       0       8       1       1       0       8       1       1
       0       8       1       1       0       8       1       1       0       8
       1       1       0       8       1       1       0       8       1       1
       0       8       1       1       0       8       1       1       0       8
       1       1       0       8       1       1       0       8       1       1
       0       8       1       1       0       8       1       1       0       8
       1       1       0       8       1       1       0       8       1       1
       0       8       1       1       0       8       1       1       0       8
       1       1       0       8       1       1       0       8       1       1
       0       8       1       1       0       8       1       1       0       8
       1       1       0       8       1       1       0       8       1       1
       0       8       1       1       0       8       1       1       0       8
       1       1       0       8       1       1       0       8       1       1
       0       8       1       1       0       8       1       1       0       8
       1       1       0       8       1       1       0       8       1       1
       0       8       1       1       0       8       1       1       0       8
       1       1       0       8       1       1       0       8       1       1
       0       8       1       1       0       8       1       1       0       8
       1       1       0       8       1       1       0       8       1       1
       0       8       1       1       0       8       1       1       0       8
       1       1       0       8       1       1       0       8       1       1
       0       8       1       1       0       8       1       1       0       8
       1       1       0       8       1       1       0       8       1       1
       0       8       1       1       0       8       1       1       0       8
       1       1       0       8       1       1       0       8       1       1
       0       8       1       1       0       8       1       1       0       8
       1       1       0       8       1       1       0       8       1       1
       0       8       1       1       0       8       1       1       0       8
       1       1       0       8       1       1       0       8       1       1
       0       8       1       1       0       8       1       1       0       8
       1       1       0       8       1       1       0       8       1       1
       0       8       1       1       0       8       1       1       0       8
       1       1       0       8       1       1       0       8       1       1
       0       8       1       1       0       8       1       1       0       8
       1       1       0       8       1       1       0       8       1       1
       0       8       1       1       0       8       1       1       0       8
       1       1       0       8       1       1       0       8       1       1
       0       8       1       1       0       8       1       1       0       8
       1       1       0       8       1       1       0       8       1       1
       0       8       1       1       0       8       1       1       0       8
       1       1       0       8       1       1       0       8       1       1
       0       8       1       1       0       8       1       1       0       8
       1       1       0       8       1       1       0       8       1       1
       0       8       1       1       0       8       1       1       0       8
       1       1       0       8       1       1       0       8       1       1
       0       8       1       1       0       8       1       1       0       8
       1       1       0       8       1       1       0       8       1       1
       0       8       1       1       0       8       1       1       0       8
       1       1       0       8       1       1       0       8       1       1
       0       8       1       1       0       8       1       1       0       8
       1       1       0       8       1       1       0       8       1       1
       0       8       1       1       0       8       1       1       0       8
       1       1       0       8       1       1       0       8       1       1
       0       8       1       1       0       8       1       1       0       8
       1       1       0       8       1       1       0       8       1       1
       0       8       1       1       0       8       1       1       0       8
       1       1       0       8       1       1       0       8       1       1
       0       8       1       1       0       8       1       1       0       8
       1       1       0       8       1       1       0       8       1       1
       0       8       1       1       0       8       1       1       0       8
       1       1       0       8       1       1       0       8       1       1
       0       8       1       1       0       8       1       1       0       8
       1       1       0       8       1       1       0       8       1       1
       0       8       1       1       0       8       1       1       0       8
       1       1       0       8       1       1       0       8       1       1
       0       8       1       1       0       8       1       1       0       8
       1       1       0       8       1       1       0       8       1       1
       0       8       1       1       0       8       1       1       0       8
       1       1       0       8       1       1       0       8       1       1
       0       8       1       1       0       8       1       1       0       8
       1       1       0       8       1       1       0       8       1       1
       0       8       1       1       0       8       1       1       0       8
       1       1       0       8       1       1       0       8       1       1
       0       8       1       1       0       8       1       1       0       8
       1       1       0       8       1       1       0       8       1       1
       0       8       1       1       0       8       1       1       0       8
       1       1       0       8       1       1       0       8       1       1
       0       8       1       1       0       8       1       1       0       8
       1       1       0       8       1       1       0       8       1       1
       0       8       1       1       0       8       1       1       0       8
       1       1       0       8       1       1       0       8       1       1
       0       8       1       1       0       8       1       1       0       8
       1       1       0       8       1       1       0       8       1       1
       0       8       1       1       0       8       1       1       0       8
       1       1       0       8       1       1       0       8       1       1
       0       8       1       1       0       8       1       1       0       8
       1       1       0       8       1       1       0       8       1       1
       0       8       1       1       0       8       1       1       0       8
       1       1       0       8       1       1       0       8       1       1
       0       8       1       1       0       8       1       1       0       8
       1       1       0       8       1       1       0       8       1       1
       0       8       1       1       0       8       1       1       0       8
       1       1       0       8       1       1       0       8       1       1
       0       8       1       1       0       8       1       1       0       8
       1       1       0       8       1       1       0       8       1       1
       0       8       1       1       0       8       1       1       0       8
       1       1       0       8       1       1       0       8       1       1
       0       8       1       1       0       8       1       1       0       8
       1       1       0       8       1       1       0       8       1       1
       0       8       1       1       0       8       1       1       0       8
       1       1       0       8       1       1       0       8       1       1
       0       8       1       1       0       8       1       1       0       8
       1       1       0       8       1       1       0       8       1       1
       0       8       1       1       0       8       1       1       0       8
       1       1       0       8       1       1       0       8       1       1
       0       8       1       1       0       8       1       1       0       8
       1       1       0       8       1       1       0       8       1       1
       0       8       1       1       0       8       1       1       0       8
       1       1       0       8       1       1       0       8       1       1
       0       8       1       1       0       8       1       1       0       8
       1       1       0       8       1       1       0       8       1       1
       0       8       1       1       0       8       1       1       0       8
       1       1       0       8       1       1       0       8       1       1
       0       8       1       1       0       8       1       1       0       8
       1       1       0       8       1       1       0       8       1       1
       0       8       1       1       0       8       1       1       0       8
       1       1       0       8       1       1       0       8       1       1
       0       8       1       1       0       8       1       1       0       8
       1       1       0       8       1       1       0       8       1       1
       0       8       1       1       0       8       1       1       0       8
       1       1       0       8       1       1       0       8       1       1
       0       8       1       1       0       8       1       1       0       8
       1       1       0       8       1       1       0       8       1       1
       0       8       1       1       0       8       1       1       0       8
       1       1       0       8       1       1       0       8       1       1
       0       8       1       1       0       8       1       1       0       8
       1       1       0       8       1       1       0       8       1       1
       0       8       1       1       0       8       1       1       0       8
       1       1       0       8       1       1       0       8       1       1
       0       8       1       1       0       8       1       1       0       8
       1       1       0       8       1       1       0       8       1       1
       0       8       1       1       0       8       1       1       0       8
       1       1       0       8       1       1       0       8       1       1
       0       8       1       1       0       8       1       1       0       8
       1       1       0       8       1       1       0       8       1       1
       0       8       1       1       0       8       1       1       0       8
       1       1       0       8       1       1       0       8       1       1
       0       8       1       1       0       8       1       1       0       8
       1       1       0       8       1       1       0       8       1       1
       0       8       1       1       0       8       1       1       0       8
       1       1       0       8       1       1       0       8       1       1
       0       8       1       1       0       8       1       1       0       8
       1       1       0       8       1       1       0       8       1       1
       0       8       1       1       0       8       1       1       0       8
       1       1       0       8       1       1       0       8       1       1
       0       8       1       1       0       8       1       1       0       8
       1       1       0       8       1       1       0       8       1       1
       0       8       1       1       0       8       1       1       0       8
       1       1       0       8       1       1       0       8       1       1
       0       8       1       1       0       8       1       1       0       8
       1       1       0       8       1       1       0       8       1       1
       0       8       1       1       0       8       1       1       0       8
       1       1       0       8       1       1       0       8       1       1
       0       8       1       1       0       8       1       1       0       8
       1       1       0       8       1       1       0       8       1       1
       0       8       1       1       0       8       1       1       0       8
       1       1       0       8       1       1       0       8       1       1
       0       8       1       1       0       8       1       1       0       8
       1       1       0       8       1       1       0       8       1       1
       0       8       1       1       0       8       1       1       0       8
       1       1       0       8       1       1       0       8       1       1
       0       8       1       1       0       8       1       1       0       8
       1       1       0       8       1       1       0       8       1       1
       0       8       1       1       0       8       1       1       0       8
       1       1       0       8       1       1       0       8       1       1
       0       8       1       1       0       8       1       1       0       8
       1       1       0       8       1       1       0       8       1       1
       0       8       1       1       0       8       1       1       0       8
       1       1       0       8       1       1       0       8       1       1
       0       8       1       1       0       8       1       1       0       8
       1       1       0       8       1       1       0       8       1       1
       0       8       1       1       0       8       1       1       0       8
       1       1       0       8       1       1       0       8       1       1
       0       8       1       1       0       8       1       1       0       8
       1       1       0       8       1       1       0       8       1       1
       0       8       1       1       0       8       1       1       0       8
       1       1       0       8       1       1       0       8       1       1
       0       8       1       1       0       8       1       1       0       8
       1       1       0       8       1       1       0       8       1       1
       0       8       1       1       0       8       1       1       0       8
       1       1       0       8       1       1       0       8       1       1
       0       8       1       1       0       8       1       1       0       8
       1       1       0       8       1       1       0       8       1       1
       0       8       1       1       0       8       1       1       0       8
       1       1       0       8       1       1       0       8       1       1
       0       8       1       1       0       8       1       1       0       8
       1       1       0       8       1       1       0       8       1       1
       0       8       1       1       0       8       1       1       0       8
       1       1       0       8       1       1       0       8       1       1
       0       8       1       1       0       8       1       1       0       8
       1       1       0       8       1       1       0       8       1       1
       0       8       1       1       0       8       1       1       0       8
       1       1       0       8       1       1       0       8       1       1
       0       8       1       1       0       8       1       1       0       8
       1       1       0       8       1       1       0       8       1       1
       0       8       1       1       0       8       1       1       0       8
       1       1       0       8       1       1       0       8       1       1
       0       8       1       1       0       8       1       1       0       8
       1       1       0       8       1       1       0       8       1       1
       0       8       1       1       0       8       1       1       0       8
       1       1       0       8       1       1       0       8       1       1
       0       8       1       1       0       8       1       1       0       8
       1       1       0       8       1       1       0       8       1       1
       0       8       1       1       0       8       1       1       0       8
       1       1       0       8       1       1       0       8       1       1
       0       8       1       1       0       8       1       1       0       8
       1       1       0       8       1       1       0       8       1       1
       0       8       1       1       0       8       1       1       0       8
       1       1       0       8       1       1       0       8       1       1
       0       8       1       1       0       8       1       1       0       8
       1       1       0       8       1       1       0       8       1       1
       0       8       1       1       0       8       1       1       0       8
       1       1       0       8       1       1       0       8       1       1
       0       8       1       1       0       8       1       1       0       8
       1       1       0       8       1       1       0       8       1       1
       0       8       1       1       0       8       1       1       0       8
       1       1       0       8       1       1       0       8       1       1
       0       8       1       1       0       8       1       1       0       8
       1       1       0       8       1       1       0       8       1       1
       0       8       1       1       0       8       1       1       0       8
       1       1       0       8       1       1       0       8       1       1
       0       8       1       1       0       8       1       1       0       8
       1       1       0       8       1       1       0       8       1       1
       0       8       1       1       0       8       1       1       0       8
       1       1       0       8       1       1       0       8       1       1
       0       8       1       1       0       8       1       1       0       8
       1       1       0       8       1       1       0       8       1       1
       0       8       1       1       0       8       1       1       0       8
       1       1       0       8       1       1       0       8       1       1
       0       8       1       1       0       8       1       1       0       8
       1       1       0       8       1       1       0       8       1       1
       0       8       1       1       0       8       1       1       0       8
       1       1       0       8       1       1       0       8       1       1
       0       8       1       1       0       8       1       1       0       8
       1       1       0       8       1       1       0       8       1       1
       0       8       1       1       0       8       1       1       0       8
       1       1       0       8       1       1       0       8       1       1
       0       8       1       1       0       8       1       1       0       8
       1       1       0       8       1       1       0       8       1       1
       0       8       1       1       0       8       1       1       0       8
       1       1       0       8       1       1       0       8       1       1
       0       8       1       1       0       8       1       1       0       8
       1       1       0       8       1       1       0       8       1       1
       0       8       1       1       0       8       1       1       0       8
       1       1       0       8       1       1       0       8       1       1
       0       8       1       1       0       8       1       1       0       8
       1       1       0       8       1       1       0       8       1       1
       0       8       1       1       0       8       1       1       0       8
       1       1       0       8       1       1       0       8       1       1
       0       8       1       1       0       8       1       1       0       8
       1       1       0       8       1       1       0       8       1       1
       0       8       1       1       0       8       1       1       0       8
       1       1       0       8       1       1       0       8       1       1
       0       8       1       1       0       8       1       1       0       8
       1       1       0       8       1       1       0       8       1       1
       0       8       1       1       0       8       1       1       0       8
       1       1       0       8       1       1       0       8       1       1
       0       8       1       1       0       8       1       1       0       8
       1       1       0       8       1       1       0       8       1       1
       0       8       1       1       0       8       1       1       0       8
       1       1       0       8       1       1       0       8       1       1
       0       8       1       1       0       8       1       1       0       8
       1       1       0       8       1       1       0       8       1       1
       0       8       1       1       0       8       1       1       0       8
       1       1       0       8       1       1       0       8       1       1
       0       8       1       1       0       8       1       1       0       8
       1       1       0       8       1       1       0       8       1       1
       0       8       1       1       0       8       1       1       0       8
       1       1       0       8       1       1       0       8       1       1
       0       8       1       1       0       8       1       1       0       8
       1       1       0       8       1       1       0       8       1       1
       0       8       1       1       0       8       1       1       0       8
       1       1       0       8       1       1       0       8       1       1
       0       8       1       1       0       8       1       1       0       8
       1       1       0       8       1       1       0       8       1       1
       0       8       1       1       0       8       1       1       0       8
       1       1       0       8       1       1       0       8       1       1
       0       8       1       1       0       8       1       1       0       8
       1       1       0       8       1       1       0       8       1       1
       0       8       1       1       0       8       1       1       0       8
       1       1       0       8       1       1       0       8       1       1
       0       8       1       1       0       8       1       1       0       8
       1       1       0       8       1       1       0       8       1       1
       0       8       1       1       0       8       1       1       0       8
       1       1       0       8       1       1       0       8       1       1
       0       8       1       1       0       8       1       1       0       8
       1       1       0       8       1       1       0       8       1       1
       0       8       1       1       0       8       1       1       0       8
       1       1       0       8       1       1       0       8       1       1
       0       8       1       1       0       8       1       1       0       8
       1       1       0       8       1       1       0       8       1       1
       0       8       1       1       0       8       1       1       0       8
       1       1       0       8       1       1       0       8       1       1
       0       8       1       1       0       8       1       1       0       8
       1       1       0       8       1       1       0       8       1       1
       0       8       1       1       0       8       1       1       0       8
       1       1       0       8       1       1       0       8       1       1
       0       8       1       1       0       8       1       1       0       8
       1       1       0       8       1       1       0       8       1       1
       0       8       1       1       0       8       1       1       0       8
       1       1       0       8       1       1       0       8       1       1
       0       8       1       1       0       8       1       1       0       8
       1       1       0       8       1       1       0       8       1       1
       0       8       1       1       0       8       1       1       0       8
       1       1       0       8       1       1       0       8       1       1
       0       8       1       1       0       8       1       1       0       8
       1       1       0       8       1       1       0       8       1       1
       0       8       1       1       0       8       1       1       0       8
       1       1       0       8       1       1       0       8       1       1
       0       8       1       1       0       8       1       1       0       8
       1       1       0       8       1       1       0       8       1       1
       0       8       1       1       0       8       1       1       0       8
       1       1       0       8       1       1       0       8       1       1
       0       8       1       1       0       8       1       1       0       8
       1       1       0       8       1       1       0       8       1       1
       0       8       1       1       0       8       1       1       0       8
       1       1       0       8       1       1       0       8       1       1
       0       8       1       1       0       8       1       1       0       8
       1       1       0       8       1       1       0       8       1       1
       0       8       1       1       0       8       1       1       0       8
       1       1       0       8       1       1       0       8       1       1
       0       8       1       1       0       8       1       1       0       8
       1       1       0       8       1       1       0       8       1       1
       0       8       1       1       0       8       1       1       0       8
       1       1       0       8       1       1       0       8       1       1
       0       8       1       1       0       8       1       1       0       8
       1       1       0       8       1       1       0       8       1       1
       0       8       1       1       0       8       1       1       0       8
       1       1       0       8       1       1       0       8       1       1
       0       8       1       1       0       8       1       1       0       8
       1       1       0       8       1       1       0       8       1       1
       0       8       1       1       0       8       1       1       0       8
       1       1       0       8       1       1       0       8       1       1
       0       8       1       1       0       8       1       1       0       8
       1       1       0       8       1       1       0       8       1       1
       0       8       1       1       0       8       1       1       0       8
       1       1       0       8       1       1       0       8       1       1
       0       8       1       1       0       8       1       1       0       8
       1       1       0       8       1       1       0       8       1       1
       0       8       1       1       0       8       1       1       0       8
       1       1       0       8       1       1       0       8       1       1
       0       8       1       1       0       8       1       1       0       8
       1       1       0       8       1       1       0       8       1       1
       0       8       1       1       0       8       1       1       0       8
       1       1       0       8       1       1       0       8       1       1
       0       8       1       1       0       8       1       1       0       8
       1       1       0       8       1       1       0       8       1       1
       0       8       1       1       0       8       1       1       0       8
       1       1       0       8       1       1       0       8       1       1
       0       8       1       1       0       8       1       1       0       8
       1       1       0       8       1       1       0       8       1       1
       0       8       1       1       0       8       1       1       0       8
       1       1       0       8       1       1       0       8       1       1
       0       8       1       1       0       8       1       1       0       8
       1       1       0       8       1       1       0       8       1       1
       0       8       1       1       0       8       1       1       0       8
       1       1       0       8       1       1       0       8       1       1
       0       8       1       1       0       8       1       1       0       8
       1       1       0       8       1       1       0       8       1       1
       0       8       1       1       0       8       1       1       0       8
       1       1       0       8       1       1       0       8       1       1
       0       8       1       1       0       8       1       1       0       8
       1       1       0       8       1       1       0       8       1       1
       0       8       1       1       0       8       1       1       0       8
       1       1       0       8       1       1       0       8       1       1
       0       8       1       1       0       8       1       1       0       8
       1       1       0       8       1       1       0       8       1       1
       0       8       1       1       0       8       1       1       0       8
       1       1       0       8       1       1       0       8       1       1
       0       8       1       1       0       8       1       1       0       8
       1       1       0       8       1       1       0       8       1       1
       0       8       1       1       0       8       1       1       0       8
       1       1       0       8       1       1       0       8       1       1
       0       8       1       1       0       8       1       1       0       8
       1       1       0       8       1       1       0       8       1       1
       0       8       1       1       0       8       1       1       0       8
       1       1       0       8       1       1       0       8       1       1
       0       8       1       1       0       8       1       1       0       8
       1       1       0       8       1       1       0       8       1       1
       0       8       1       1       0       8       1       1       0       8
       1       1       0       8       1       1       0       8       1       1
       0       8       1       1       0       8       1       1       0       8
       1       1       0       8       1       1       0       8       1       1
       0       8       1       1       0       8       1       1       0       8
       1       1       0       8       1       1       0       8       1       1
       0       8       1       1       0       8       1       1       0       8
       1       1       0       8       1       1       0       8       1       1
       0       8       1       1       0       8       1       1       0       8
       1       1       0       8       1       1       0       8       1       1
       0       8       1       1       0       8       1       1       0       8
       1       1       0       8       1       1       0       8       1       1
       0       8       1       1       0       8       1       1       0       8
       1       1       0       8       1       1       0       8       1       1
       0       8       1       1       0       8       1       1       0       8
       1       1       0       8       1       1       0       8       1       1
       0       8       1       1       0       8       1       1       0       8
       1       1       0       8       1       1       0       8       1       1
       0       8       1       1       0       8       1       1       0       8
       1       1       0       8       1       1       0       8       1       1
       0       8       1       1       0       8       1       1       0       8
       1       1       0       8       1       1       0       8       1       1
       0       8       1       1       0       8       1       1       0       8
       1       1       0       8       1       1       0       8       1       1
       0       8       1       1       0       8       1       1       0       8
       1       1       0       8       1       1       0       8       1       1
       0       8       1       1       0       8       1       1       0       8
       1       1       0       8       1       1       0       8       1       1
       0       8       1       1       0       8       1       1       0       8
       1       1       0       8       1       1       0       8       1       1
       0       8       1       1       0       8       1       1       0       8
       1       1       0       8       1       1       0       8       1       1
       0       8       1       1       0       8       1       1       0       8
       1       1       0       8       1       1       0       8       1       1
       0       8       1       1       0       8       1       1       0       8
       1       1       0       8       1       1       0       8       1       1
       0       8       1       1       0       8       1       1       0       8
       1       1       0       8       1       1       0       8       1       1
       0       8       1       1       0       8       1       1       0       8
       1       1       0       8       1       1       0       8       1       1
       0       8       1       1       0       8       1       1       0       8
       1       1       0       8       1       1       0       8       1       1
       0       8       1       1       0       8       1       1       0       8
       1       1       0       8       1       1       0       8       1       1
       0       8       1       1       0       8       1       1       0       8
       1       1       0       8       1       1       0       8       1       1
       0       8       1       1       0       8       1       1       0       8
       1       1       0       8       1       1       0       8       1       1
       0       8       1       1       0       8       1       1       0       8
       1       1       0       8       1       1       0       8       1       1
       0       8       1       1       0       8       1       1       0       8
       1       1       0       8       1       1       0       8       1       1
       0       8       1       1       0       8       1       1       0       8
       1       1       0       8       1       1       0       8       1       1
       0       8       1       1       0       8       1       1       0       8
       1       1       0       8       1       1       0       8       1       1
       0       8       1       1       0       8       1       1       0       8
       1       1       0       8       1       1       0       8       1       1
       0       8       1       1       0       8       1       1       0       8
       1       1       0       8       1       1       0       8       1       1
       0       8       1       1       0       8       1       1       0       8
       1       1       0       8       1       1       0       8       1       1
       0       8       1       1       0       8       1       1       0       8
       1       1       0       8       1       1       0       8       1       1
       0       8       1       1       0       8       1       1       0       8
       1       1       0       8       1       1       0       8       1       1
       0       8       1       1       0       8       1       1       0       8
       1       1       0       8       1       1       0       8       1       1
       0       8       1       1       0       8       1       1       0       8
       1       1       0       8       1       1       0       8       1       1
       0       8       1       1       0       8       1       1       0       8
       1       1       0       8       1       1       0       8       1       1
       0       8       1       1       0       8       1       1       0       8
       1       1       0       8       1       1       0       8       1       1
       0       8       1       1       0       8       1       1       0       8
       1       1       0       8       1       1       0       8       1       1
       0       8       1       1       0       8       1       1       0       8
       1       1       0       8       1       1       0       8       1       1
       0       8       1       1       0       8       1       1       0       8
       1       1       0       8       1       1       0       8       1       1
       0       8       1       1       0       8       1       1       0       8
       1       1       0       8       1       1       0       8       1       1
       0       8       1       1       0       8       1       1       0       8
       1       1       0       8       1       1       0       8       1       1
       0       8       1       1       0       8       1       1       0       8
       1       1       0       8       1       1       0       8       1       1
       0       8       1       1       0       8       1       1       0       8
       1       1       0       8       1       1       0       8       1       1
       0       8       1       1       0       8       1       1       0       8
       1       1       0       8       1       1       0       8       1       1
       0       8       1       1       0       8       1       1       0       8
       1       1       0       8       1       1       0       8       1       1
       0       8       1       1       0       8       1       1       0       8
       1       1       0       8       1       1       0       8       1       1
       0       8       1       1       0       8       1       1       0       8
       1       1       0       8       1       1       0       8       1       1
       0       8       1       1       0       8       1       1       0       8
       1       1       0       8       1       1       0       8       1       1
       0       8       1       1       0       8       1       1       0       8
       1       1       0       8       1       1       0       8       1       1
       0       8       1       1       0       8       1       1       0       8
       1       1       0       8       1       1       0       8       1       1
       0       8       1       1       0       8       1       1       0       8
       1       1       0       8       1       1       0       8       1       1
       0       8       1       1       0       8       1       1       0       8
       1       1       0       8       1       1       0       8       1       1
       0       8       1       1       0       8       1       1       0       8
       1       1       0       8       1       1       0       8       1       1
       0       8       1       1       0       8       1       1       0       8
       1       1       0       8       1       1       0       8       1       1
       0       8       1       1       0       8       1       1       0       8
       1       1       0       8       1       1       0       8       1       1
       0       8       1       1       0       8       1       1       0       8
       1       1       0       8       1       1       0       8       1       1
       0       8       1       1       0       8       1       1       0       8
       1       1       0       8       1       1       0       8       1       1
       0       8       1       1       0       8       1       1       0       8
       1       1       0       8       1       1       0       8       1       1
       0       8       1       1       0       8       1       1       0       8
       1       1       0       8       1       1       0       8       1       1
       0       8       1       1       0       8       1       1       0       8
       1       1       0       8       1       1       0       8       1       1
       0       8       1       1       0       8       1       1       0       8
       1       1       0       8       1       1       0       8       1       1
       0       8       1       1       0       8       1       1       0       8
       1       1       0       8       1       1       0       8       1       1
       0       8       1       1       0       8       1       1       0       8
       1       1       0       8       1       1       0       8       1       1
       0       8       1       1       0       8       1       1       0       8
       1       1       0       8       1       1       0       8       1       1
       0       8       1       1       0       8       1       1       0       8
       1       1       0       8       1       1       0       8       1       1
       0       8       1       1       0       8       1       1       0       8
       1       1       0       8       1       1       0       8       1       1
       0       8       1       1       0       8       1       1       0       8
       1       1       0       8       1       1       0       8       1       1
       0       8       1       1       0       8       1       1       0       8
       1       1       0       8       1       1       0       8       1       1
       0       8       1       1       0       8       1       1       0       8
       1       1       0       8       1       1       0       8       1       1
       0       8       1       1       0       8       1       1       0       8
       1       1       0       8       1       1       0       8       1       1
       0       8       1       1       0       8       1       1       0       8
       1       1       0       8       1       1       0       8       1       1
       0       8       1       1       0       8       1       1       0       8
       1       1       0       8       1       1       0       8       1       1
       0       8       1       1       0       8       1       1       0       8
       1       1       0       8       1       1       0       8       1       1
       0       8       1       1       0       8       1       1       0       8
       1       1       0       8       1       1       0       8       1       1
       0       8       1       1       0       8       1       1       0       8
       1       1       0       8       1       1       0       8       1       1
       0       8       1       1       0       8       1       1       0       8
       1       1       0       8       1       1       0       8       1       1
       0       8       1       1       0       8       1       1       0       8
       1       1       0       8       1       1       0       8       1       1
       0       8       1       1       0       8       1       1       0       8
       1       1       0       8       1       1       0       8       1       1
       0       8       1       1       0       8       1       1       0       8
       1       1       0       8       1       1       0       8       1       1
       0       8       1       1       0       8       1       1       0       8
       1       1       0       8       1       1       0       8       1       1
       0       8       1       1       0       8       1       1       0       8
       1       1       0       8       1       1       0       8       1       1
       0       8       1       1       0       8       1       1       0       8
       1       1       0       8       1       1       0       8       1       1
       0       8       1       1       0       8       1       1       0       8
       1       1       0       8       1       1       0       8       1       1
       0       8       1       1       0       8       1       1       0       8
       1       1       0       8       1       1       0       8       1       1
       0       8       1       1       0       8       1       1       0       8
       1       1       0       8       1       1       0       8       1       1
       0       8       1       1       0       8       1       1       0       8
       1       1       0       8       1       1       0       8       1       1
       0       8       1       1       0       8       1       1       0       8
       1       1       0       8       1       1       0       8       1       1
       0       8       1       1       0       8       1       1       0       8
       1       1       0       8       1       1       0       8       1       1
       0       8       1       1       0       8       1       1       0       8
       1       1       0       8       1       1       0       8       1       1
       0       8       1       1       0       8       1       1       0       8
       1       1       0       8       1       1       0       8       1       1
       0       8       1       1       0       8       1       1       0       8
       1       1       0       8       1       1       0       8       1       1
       0       8       1       1       0       8       1       1       0       8
       1       1       0       8       1       1       0       8       1       1
       0       8       1       1       0       8       1       1       0       8
       1       1       0       8       1       1       0       8       1       1
       0       8       1       1       0       8       1       1       0       8
       1       1       0       8       1       1       0       8       1       1
       0       8       1       1       0       8       1       1       0       8
       1       1       0       8       1       1       0       8       1       1
       0       8       1       1       0       8       1       1       0       8
       1       1       0       8       1       1       0       8       1       1
       0       8       1       1       0       8       1       1       0       8
       1       1       0       8       1       1       0       8       1       1
       0       8       1       1       0       8       1       1       0       8
       1       1       0       8       1       1       0       8       1       1
       0       8       1       1       0       8       1       1       0       8
       1       1       0       8       1       1       0       8       1       1
       0       8       1       1       0       8       1       1       0       8
       1       1       0       8       1       1       0       8       1       1
       0       8       1       1       0       8       1       1       0       8
       1       1       0       8       1       1       0       8       1       1
       0       8       1       1       0       8       1       1       0       8
       1       1       0       8       1       1       0       8       1       1
       0       8       1       1       0       8       1       1       0       8
       1       1       0       8       1       1       0       8       1       1
       0       8       1       1       0       8       1       1       0       8
       1       1       0       8       1       1       0       8       1       1
       0       8       1       1       0       8       1       1       0       8
       1       1       0       8       1       1       0       8       1       1
       0       8       1       1       0       8       1       1       0       8
       1       1       0       8       1       1       0       8       1       1
       0       8       1       1       0       8       1       1       0       8
       1       1       0       8       1       1       0       8       1       1
       0       8       1       1       0       8       1       1       0       8
       1       1       0       8       1       1       0       8       1       1
       0       8       1       1       0       8       1       1       0       8
       1       1       0       8       1       1       0       8       1       1
       0       8       1       1       0       8       1       1       0       8
       1       1       0       8       1       1       0       8       1       1
       0       8       1       1       0       8       1       1       0       8
       1       1       0       8       1       1       0       8       1       1
       0       8       1       1       0       8       1       1       0       8
       1       1       0       8       1       1       0       8       1       1
       0       8       1       1       0       8       1       1       0       8
       1       1       0       8       1       1       0       8       1       1
       0       8       1       1       0       8       1       1       0       8
       1       1       0       8       1       1       0       8       1       1
       0       8       1       1       0       8       1       1       0       8
       1       1       0       8       1       1       0       8       1       1
       0       8       1       1       0       8       1       1       0       8
       1       1       0       8       1       1       0       8       1       1
       0       8       1       1       0       8       1       1       0       8
       1       1       0       8       1       1       0       8       1       1
       0       8       1       1       0       8       1       1       0       8
       1       1       0       8       1       1       0       8       1       1
       0       8       1       1       0       8       1       1       0       8
       1       1       0       8       1       1       0       8       1       1
       0       8       1       1       0       8       1       1       0       8
       1       1       0       8       1       1       0       8       1       1
       0       8       1       1       0       8       1       1       0       8
       1       1       0       8       1       1       0       8       1       1
       0       8       1       1       0       8       1       1       0       8
       1       1       0       8       1       1       0       8       1       1
       0       8       1       1       0       8       1       1       0       8
       1       1       0       8       1       1       0       8       1       1
       0       8       1       1       0       8       1       1       0       8
       1       1       0       8       1       1       0       8       1       1
       0       8       1       1       0       8       1       1       0       8
       1       1       0       8       1       1       0       8       1       1
       0       8       1       1       0       8       1       1       0       8
       1       1       0       8       1       1       0       8       1       1
       0       8       1       1       0       8       1       1       0       8
       1       1       0       8       1       1       0       8       1       1
       0       8       1       1       0       8       1       1       0       8
       1       1       0       8       1       1       0       8       1       1
       0       8       1       1       0       8       1       1       0       8
       1       1       0       8       1       1       0       8       1       1
       0       8       1       1       0       8       1       1       0       8
       1       1       0       8       1       1       0       8       1       1
       0       8       1       1       0       8       1       1       0       8
       1       1       0       8       1       1       0       8       1       1
       0       8       1       1       0       8       1       1       0       8
       1       1       0       8       1       1       0       8       1       1
       0       8       1       1       0       8       1       1       0       8
       1       1       0       8       1       1       0       8       1       1
       0       8       1       1       0       8       1       1       0       8
       1       1       0       8       1       1       0       8       1       1
       0       8       1       1       0       8       1       1       0       8
       1       1       0       8       1       1       0       8       1       1
       0       8       1       1       0       8       1       1       0       8
       1       1       0       8       1       1       0       8       1       1
       0       8       1       1       0       8       1       1       0       8
       1       1       0       8       1       1       0       8       1       1
       0       8       1       1       0       8       1       1       0       8
       1       1       0       8       1       1       0       8       1       1
       0       8       1       1       0       8       1       1       0       8
       1       1       0       8       1       1       0       8       1       1
       0       8       1       1       0       8       1       1       0       8
       1       1       0       8       1       1       0       8       1       1
       0       8       1       1       0       8       1       1       0       8
       1       1       0       8       1       1       0       8       1       1
       0       8       1       1       0       8       1       1       0       8
       1       1       0       8       1       1       0       8       1       1
       0       8       1       1       0       8       1       1       0       8
       1       1       0       8       1       1       0       8       1       1
       0       8       1       1       0       8       1       1       0       8
       1       1       0       8       1       1       0       8       1       1
       0       8       1       1       0       8       1       1       0       8
       1       1       0       8       1       1       0       8       1       1
       0       8       1       1       0       8       1       1       0       8
       1       1       0       8       1       1       0       8       1       1
       0       8       1       1       0       8       1       1       0       8
       1       1       0       8       1       1       0       8       1       1
       0       8       1       1       0       8       1       1       0       8
       1       1       0       8       1       1       0       8       1       1
       0       8       1       1       0       8       1       1       0       8
       1       1       0       8       1       1       0       8       1       1
       0       8       1       1       0       8       1       1       0       8
       1       1       0       8       1       1       0       8       1       1
       0       8       1       1       0       8       1       1       0       8
       1       1       0       8       1       1       0       8       1       1
       0       8       1       1       0       8       1       1       0       8
       1       1       0       8       1       1       0       8       1       1
       0       8       1       1       0       8       1       1       0       8
       1       1       0       8       1       1       0       8       1       1
       0       8       1       1       0       8       1       1       0       8
       1       1       0       8       1       1       0       8       1       1
       0       8       1       1       0       8       1       1       0       8
       1       1       0       8       1       1       0       8       1       1
       0       8       1       1       0       8       1       1       0       8
       1       1       0       8       1       1       0       8       1       1
       0       8       1       1       0       8       1       1       0       8
       1       1       0       8       1       1       0       8       1       1
       0       8       1       1       0       8       1       1       0       8
       1       1       0       8       1       1       0       8       1       1
       0       8       1       1       0       8       1       1       0       8
       1       1       0       8       1       1       0       8       1       1
       0       8       1       1       0       8       1       1       0       8
       1       1       0       8       1       1       0       8       1       1
       0       8       1       1       0       8       1       1       0       8
       1       1       0       8       1       1       0       8       1       1
       0       8       1       1       0       8       1       1       0       8
       1       1       0       8       1       1       0       8       1       1
       0       8       1       1       0       8       1       1       0       8
       1       1       0       8       1       1       0       8       1       1
       0       8       1       1       0       8       1       1       0       8
       1       1       0       8       1       1       0       8       1       1
       0       8       1       1       0       8       1       1       0       8
       1       1       0       8       1       1       0       8       1       1
       0       8       1       1       0       8       1       1       0       8
       1       1       0       8       1       1       0       8       1       1
       0       8       1       1       0       8       1       1       0       8
       1       1       0       8       1       1       0       8       1       1
       0       8       1       1       0       8       1       1       0       8
       1       1       0       8       1       1       0       8       1       1
       0       8       1       1       0       8       1       1       0       8
       1       1       0       8       1       1       0       8       1       1
       0       8       1       1       0       8       1       1       0       8
       1       1       0       8       1       1       0       8       1       1
       0       8       1       1       0       8       1       1       0       8
       1       1       0       8       1       1       0       8       1       1
       0       8       1       1       0       8       1       1       0       8
       1       1       0       8       1       1       0       8       1       1
       0       8       1       1       0       8       1       1       0       8
       1       1       0       8       1       1       0       8       1       1
       0       8       1       1       0       8       1       1       0       8
       1       1       0       8       1       1       0       8       1       1
       0       8       1       1       0       8       1       1       0       8
       1       1       0       8       1       1       0       8       1       1
       0       8       1       1       0       8       1       1       0       8
       1       1       0       8       1       1       0       8       1       1
       0       8       1       1       0       8       1       1       0       8
       1       1       0       8       1       1       0       8       1       1
       0       8       1       1       0       8       1       1       0       8
       1       1       0       8       1       1       0       8       1       1
       0       8       1       1       0       8       1       1       0       8
       1       1       0       8       1       1       0       8       1       1
       0       8       1       1       0       8       1       1       0       8
       1       1       0       8       1       1       0       8       1       1
       0       8       1       1       0       8       1       1       0       8
       1       1       0       8       1       1       0       8       1       1
       0       8       1       1       0       8       1       1       0       8
       1       1       0       8       1       1       0       8       1       1
       0       8       1       1       0       8       1       1       0       8
       1       1       0       8       1       1       0       8       1       1
       0       8       1       1       0       8       1       1       0       8
       1       1       0       8       1       1       0       8       1       1
       0       8       1       1       0       8       1       1       0       8
       1       1       0       8       1       1       0       8       1       1
       0       8       1       1       0       8       1       1       0       8
       1       1       0       8       1       1       0       8       1       1
       0       8       1       1       0       8       1       1       0       8
       1       1       0       8       1       1       0       8       1       1
       0       8       1       1       0       8       1       1       0       8
       1       1       0       8       1       1       0       8       1       1
       0       8       1       1       0       8       1       1       0       8
       1       1       0       8       1       1       0       8       1       1
       0       8       1       1       0       8       1       1       0       8
       1       1       0       8       1       1       0       8       1       1
       0       8       1       1       0       8       1       1       0       8
       1       1       0       8       1       1       0       8       1       1
       0       8       1       1       0       8       1       1       0       8
       1       1       0       8       1       1       0       8       1       1
       0       8       1       1       0       8       1       1       0       8
       1       1       0       8       1       1       0       8       1       1
       0       8       1       1       0       8       1       1       0       8
       1       1       0       8       1       1       0       8       1       1
       0       8       1       1       0       8       1       1       0       8
       1       1       0       8       1       1       0       8       1       1
       0       8       1       1       0       8       1       1       0       8
       1       1       0       8       1       1       0       8       1       1
       0       8       1       1       0       8       1       1       0       8
       1       1       0       8       1       1       0       8       1       1
       0       8       1       1       0       8       1       1       0       8
       1       1       0       8       1       1       0       8       1       1
       0       8       1       1       0       8       1       1       0       8
       1       1       0       8       1       1       0       8       1       1
       0       8       1       1       0       8       1       1       0       8
       1       1       0       8       1       1       0       8       1       1
       0       8       1       1       0       8       1       1       0       8
       1       1       0       8       1       1       0       8       1       1
       0       8       1       1       0       8       1       1       0       8
       1       1       0       8       1       1       0       8       1       1
       0       8       1       1       0       8       1       1       0       8
       1       1       0       8       1       1       0       8       1       1
       0       8       1       1       0       8       1       1       0       8
       1       1       0       8       1       1       0       8       1       1
       0       8       1       1       0       8       1       1       0       8
       1       1       0       8       1       1       0       8       1       1
       0       8       1       1       0       8       1       1       0       8
       1       1       0       8       1       1       0       8       1       1
       0       8       1       1       0       8       1       1       0       8
       1       1       0       8       1       1       0       8       1       1
       0       8       1       1       0       8       1       1       0       8
       1       1       0       8       1       1       0       8       1       1
       0       8       1       1       0       8       1       1       0       8
       1       1       0       8       1       1       0       8       1       1
       0       8       1       1       0       8       1       1       0       8
       1       1       0       8       1       1       0       8       1       1
       0       8       1       1       0       8       1       1       0       8
       1       1       0       8       1       1       0       8       1       1
       0       8       1       1       0       8       1       1       0       8
       1       1       0       8       1       1       0       8       1       1
       0       8       1       1       0       8       1       1       0       8
       1       1       0       8       1       1       0       8       1       1
       0       8       1       1       0       8       1       1       0       8
       1       1       0       8       1       1       0       8       1       1
       0       8       1       1       0       8       1       1       0       8
       1       1       0       8       1       1       0       8       1       1
       0       8       1       1       0       8       1       1       0       8
       1       1       0       8       1       1       0       8       1       1
       0       8       1       1       0       8       1       1       0       8
       1       1       0       8       1       1       0       8       1       1
       0       8       1       1       0       8       1       1       0       8
       1       1       0       8       1       1       0       8       1       1
       0       8       1       1       0       8       1       1       0       8
       1       1       0       8       1       1       0       8       1       1
       0       8       1       1       0       8       1       1       0       8
       1       1       0       8       1       1       0       8       1       1
       0       8       1       1       0       8       1       1       0       8
       1       1       0       8       1       1       0       8       1       1
       0       8       1       1       0       8       1       1       0       8
       1       1       0       8       1       1       0       8       1       1
       0       8       1       1       0       8       1       1       0       8
       1       1       0       8       1       1       0       8       1       1
       0       8       1       1       0       8       1       1       0       8
       1       1       0       8       1       1       0       8       1       1
       0       8       1       1       0       8       1       1       0       8
       1       1       0       8       1       1       0       8       1       1
       0       8       1       1       0       8       1       1       0       8
       1       1       0       8       1       1       0       8       1       1
       0       8       1       1       0       8       1       1       0       8
       1       1       0       8       1       1       0       8       1       1
       0       8       1       1       0       8       1       1       0       8
       1       1       0       8       1       1       0       8       1       1
       0       8       1       1       0       8       1       1       0       8
       1       1       0       8       1       1       0       8       1       1
       0       8       1       1       0       8       1       1       0       8
       1       1       0       8       1       1       0       8       1       1
       0       8       1       1       0       8       1       1       0       8
       1       1       0       8       1       1       0       8       1       1
       0       8       1       1       0       8       1       1       0       8
       1       1       0       8       1       1       0       8       1       1
       0       8       1       1       0       8       1       1       0       8
       1       1       0       8       1       1       0       8       1       1
       0       8       1       1       0       8       1       1       0       8
       1       1       0       8       1       1       0       8       1       1
       0       8       1       1       0       8       1       1       0       8
       1       1       0       8       1       1       0       8       1       1
       0       8       1       1       0       8       1       1       0       8
       1       1       0       8       1       1       0       8       1       1
       0       8       1       1       0       8       1       1       0       8
       1       1       0       8       1       1       0       8       1       1
       0       8       1       1       0       8       1       1       0       8
       1       1       0       8       1       1       0       8       1       1
       0       8       1       1       0       8       1       1       0       8
       1       1       0       8       1       1       0       8       1       1
       0       8       1       1       0       8       1       1       0       8
       1       1       0       8       1       1       0       8       1       1
       0       8       1       1       0       8       1       1       0       8
       1       1       0       8       1       1       0       8       1       1
       0       8       1       1       0       8       1       1       0       8
       1       1       0       8       1       1       0       8       1       1
       0       8       1       1       0       8       1       1       0       8
       1       1       0       8       1       1       0       8       1       1
       0       8       1       1       0       8       1       1       0       8
       1       1       0       8       1       1       0       8       1       1
       0       8       1       1       0       8       1       1       0       8
       1       1       0       8       1       1       0       8       1       1
       0       8       1       1       0       8       1       1       0       8
       1       1       0       8       1       1       0       8       1       1
       0       8       1       1       0       8       1       1       0       8
       1       1       0       8       1       1       0       8       1       1
       0       8       1       1       0       8       1       1       0       8
       1       1       0       8       1       1       0       8       1       1
       0       8       1       1       0       8       1       1       0       8
       1       1       0       8       1       1       0       8       1       1
       0       8       1       1       0       8       1       1       0       8
       1       1       0       8       1       1       0       8       1       1
       0       8       1       1       0       8       1       1       0       8
       1       1       0       8       1       1       0       8       1       1
       0       8       1       1       0       8       1       1       0       8
       1       1       0       8       1       1       0       8       1       1
       0       8       1       1       0       8       1       1       0       8
       1       1       0       8       1       1       0       8       1       1
       0       8       1       1       0       8       1       1       0       8
       1       1       0       8       1       1       0       8       1       1
       0       8       1       1       0       8       1       1       0       8
       1       1       0       8       1       1       0       8       1       1
       0       8       1       1       0       8       1       1       0       8
       1       1       0       8       1       1       0       8       1       1
       0       8       1       1       0       8       1       1       0       8
       1       1       0       8       1       1       0       8       1       1
       0       8       1       1       0       8       1       1       0       8
       1       1       0       8       1       1       0       8       1       1
       0       8       1       1       0       8       1       1       0       8
       1       1       0       8       1       1       0       8       1       1
       0       8       1       1       0       8       1       1       0       8
       1       1       0       8       1       1       0       8       1       1
       0       8       1       1       0       8       1       1       0       8
       1       1       0       8       1       1       0       8       1       1
       0       8       1       1       0       8       1       1       0       8
       1       1       0       8       1       1       0       8       1       1
       0       8       1       1       0       8       1       1       0       8
       1       1       0       8       1       1       0       8       1       1
       0       8       1       1       0       8       1       1       0       8
       1       1       0       8       1       1       0       8       1       1
       0       8       1       1       0       8       1       1       0       8
       1       1       0       8       1       1       0       8       1       1
       0       8       1       1       0       8       1       1       0       8
       1       1       0       8       1       1       0       8       1       1
       0       8       1       1       0       8       1       1       0       8
       1       1       0       8       1       1       0       8       1       1
       0       8       1       1       0       8       1       1       0       8
       1       1       0       8       1       1       0       8       1       1
       0       8       1       1       0       8       1       1       0       8
       1       1       0       8       1       1       0       8       1       1
       0       8       1       1       0       8       1       1       0       8
       1       1       0       8       1       1       0       8       1       1
       0       8       1       1       0       8       1       1       0       8
       1       1       0       8       1       1       0       8       1       1
       0       8       1       1       0       8       1       1       0       8
       1       1       0       8       1       1       0       8       1       1
       0       8       1       1       0       8       1       1       0       8
       1       1       0       8       1       1       0       8       1       1
       0       8       1       1       0       8       1       1       0       8
       1       1       0       8       1       1       0       8       1       1
       0       8       1       1       0       8       1       1       0       8
       1       1       0       8       1       1       0       8       1       1
       0       8       1       1       0       8       1       1       0       8
       1       1       0       8       1       1       0       8       1       1
       0       8       1       1       0       8       1       1       0       8
       1       1       0       8       1       1       0       8       1       1
       0       8       1       1       0       8       1       1       0       8
       1       1       0       8       1       1       0       8       1       1
       0       8       1       1       0       8       1       1       0       8
       1       1       0       8       1       1       0       8       1       1
       0       8       1       1       0       8       1       1       0       8
       1       1       0       8       1       1       0       8       1       1
       0       8       1       1       0       8       1       1       0       8
       1       1       0       8       1       1       0       8       1       1
       0       8       1       1       0       8       1       1       0       8
       1       1       0       8       1       1       0       8       1       1
       0       8       1       1       0       8       1       1       0       8
       1       1       0       8       1       1       0       8       1       1
       0       8       1       1       0       8       1       1       0       8
       1       1       0       8       1       1       0       8       1       1
       0       8       1       1       0       8       1       1       0       8
       1       1       0       8       1       1       0       8       1       1
       0       8       1       1       0       8       1       1       0       8
       1       1       0       8       1       1       0       8       1       1
       0       8       1       1       0       8       1       1       0       8
       1       1       0       8       1       1       0       8       1       1
       0       8       1       1       0       8       1       1       0       8
       1       1       0       8       1       1       0       8       1       1
       0       8       1       1       0       8       1       1       0       8
       1       1       0       8       1       1       0       8       1       1
       0       8       1       1       0       8       1       1       0       8
       1       1       0       8       1       1       0       8       1       1
       0       8       1       1       0       8       1       1       0       8
       1       1       0       8       1       1       0       8       1       1
       0       8       1       1       0       8       1       1       0       8
       1       1       0       8       1       1       0       8       1       1
       0       8       1       1       0       8       1       1       0       8
       1       1       0       8       1       1       0       8       1       1
       0       8       1       1       0       8       1       1       0       8
       1       1       0       8       1       1       0       8       1       1
       0       8       1       1       0       8       1       1       0       8
       1       1       0       8       1       1       0       8       1       1
       0       8       1       1       0       8       1       1       0       8
       1       1       0       8       1       1       0       8       1       1
       0       8       1       1       0       8       1       1       0       8
       1       1       0       8       1       1       0       8       1       1
       0       8       1       1       0       8       1       1       0       8
       1       1       0       8       1       1       0       8       1       1
       0       8       1       1       0       8       1       1       0       8
       1       1       0       8       1       1       0       8       1       1
       0       8       1       1       0       8       1       1       0       8
       1       1       0       8       1       1       0       8       1       1
       0       8       1       1       0       8       1       1       0       8
       1       1       0       8       1       1       0       8       1       1
       0       8       1       1       0       8       1       1       0       8
       1       1       0       8       1       1       0       8       1       1
       0       8       1       1       0       8       1       1       0       8
       1       1       0       8       1       1       0       8       1       1
       0       8       1       1       0       8       1       1       0       8
       1       1       0       8       1       1       0       8       1       1
       0       8       1       1       0       8       1       1       0       8
       1       1       0       8       1       1       0       8       1       1
       0       8       1       1       0       8       1       1       0       8
       1       1       0       8       1       1       0       8       1       1
       0       8       1       1       0       8       1       1       0       8
       1       1       0       8       1       1       0       8       1       1
       0       8       1       1       0       8       1       1       0       8
       1       1       0       8       1       1       0       8       1       1
       0       8       1       1       0       8       1       1       0       8
       1       1       0       8       1       1       0       8       1       1
       0       8       1       1       0       8       1       1       0       8
       1       1       0       8       1       1       0       8       1       1
       0       8       1       1       0       8       1       1       0       8
       1       1       0       8       1       1       0       8       1       1
       0       8       1       1       0       8       1       1       0       8
       1       1       0       8       1       1       0       8       1       1
       0       8       1       1       0       8       1       1       0       8
       1       1       0       8       1       1       0       8       1       1
       0       8       1       1       0       8       1       1       0       8
       1       1       0       8       1       1       0       8       1       1
       0       8       1       1       0       8       1       1       0       8
       1       1       0       8       1       1       0       8       1       1
       0       8       1       1       0       8       1       1       0       8
       1       1       0       8       1       1       0       8       1       1
       0       8       1       1       0       8       1       1       0       8
       1       1       0       8       1       1       0       8       1       1
       0       8       1       1       0       8       1       1       0       8
       1       1       0       8       1       1       0       8       1       1
       0       8       1       1       0       8       1       1       0       8
       1       1       0       8       1       1       0       8       1       1
       0       8       1       1       0       8       1       1       0       8
       1       1       0       8       1       1       0       8       1       1
       0       8       1       1       0       8       1       1       0       8
       1       1       0       8       1       1       0       8       1       1
       0       8       1       1       0       8       1       1       0       8
       1       1       0       8       1       1       0       8       1       1
       0       8       1       1       0       8       1       1       0       8
       1       1       0       8       1       1       0       8       1       1
       0       8       1       1       0       8       1       1       0       8
       1       1       0       8       1       1       0       8       1       1
       0       8       1       1       0       8       1       1       0       8
       1       1       0       8       1       1       0       8       1       1
       0       8       1       1       0       8       1       1       0       8
       1       1       0       8       1       1       0       8       1       1
       0       8       1       1       0       8       1       1       0       8
       1       1       0       8       1       1       0       8       1       1
       0       8       1       1       0       8       1       1       0       8
       1       1       0       8       1       1       0       8       1       1
       0       8       1       1       0       8       1       1       0       8
       1       1       0       8       1       1       0       8       1       1
       0       8       1       1       0       8       1       1       0       8
       1       1       0       8       1       1       0       8       1       1
       0       8       1       1       0       8       1       1       0       8
       1       1       0       8       1       1       0       8       1       1
       0       8       1       1       0       8       1       1       0       8
       1       1       0       8       1       1       0       8       1       1
       0       8       1       1       0       8       1       1       0       8
       1       1       0       8       1       1       0       8       1       1
       0       8       1       1       0       8       1       1       0       8
       1       1       0       8       1       1       0       8       1       1
       0       8       1       1       0       8       1       1       0       8
       1       1       0       8       1       1       0       8       1       1
       0       8       1       1       0       8       1       1       0       8
       1       1       0       8       1       1       0       8       1       1
       0       8       1       1       0       8       1       1       0       8
       1       1       0       8       1       1       0       8       1       1
       0       8       1       1       0       8       1       1       0       8
       1       1       0       8       1       1       0       8       1       1
       0       8       1       1       0       8       1       1       0       8
       1       1       0       8       1       1       0       8       1       1
       0       8       1       1       0       8       1       1       0       8
       1       1       0       8       1       1       0       8       1       1
       0       8       1       1       0       8       1       1       0       8
       1       1       0       8       1       1       0       8       1       1
       0       8       1       1       0       8       1       1       0       8
       1       1       0       8       1       1       0       8       1       1
       0       8       1       1       0       8       1       1       0       8
       1       1       0       8       1       1       0       8       1       1
       0       8       1       1       0       8       1       1       0       8
       1       1       0       8       1       1       0       8       1       1
       0       8       1       1       0       8       1       1       0       8
       1       1       0       8       1       1       0       8       1       1
       0       8       1       1       0       8       1       1       0       8
       1       1       0       8       1       1       0       8       1       1
       0       8       1       1       0       8       1       1       0       8
       1       1       0       8       1       1       0       8       1       1
       0       8       1       1       0       8       1       1       0       8
       1       1       0       8       1       1       0       8       1       1
       0       8       1       1       0       8       1       1       0       8
       1       1       0       8       1       1       0       8       1       1
       0       8       1       1       0       8       1       1       0       8
       1       1       0       8       1       1       0       8       1       1
       0       8       1       1       0       8       1       1       0       8
       1       1       0       8       1       1       0       8       1       1
       0       8       1       1       0       8       1       1       0       8
       1       1       0       8       1       1       0       8       1       1
       0       8       1       1       0       8       1       1       0       8
       1       1       0       8       1       1       0       8       1       1
       0       8       1       1       0       8       1       1       0       8
       1       1       0       8       1       1       0       8       1       1
       0       8       1       1       0       8       1       1       0       8
       1       1       0       8       1       1       0       8       1       1
       0       8       1       1       0       8       1       1       0       8
       1       1       0       8       1       1       0       8       1       1
       0       8       1       1       0       8       1       1       0       8
       1       1       0       8       1       1       0       8       1       1
       0       8       1       1       0       8       1       1       0       8
       1       1       0       8       1       1       0       8       1       1
       0       8       1       1       0       8       1       1       0       8
       1       1       0       8       1       1       0       8       1       1
       0       8       1       1       0       8       1       1       0       8
       1       1       0       8       1       1       0       8       1       1
       0       8       1       1       0       8       1       1       0       8
       1       1       0       8       1       1       0       8       1       1
       0       8       1       1       0       8       1       1       0       8
       1       1       0       8       1       1       0       8       1       1
       0       8       1       1       0       8       1       1       0       8
       1       1       0       8       1       1       0       8       1       1
       0       8       1       1       0       8       1       1       0       8
       1       1       0       8       1       1       0       8       1       1
       0       8       1       1       0       8       1       1       0       8
       1       1       0       8       1       1       0       8       1       1
       0       8       1       1       0       8       1       1       0       8
       1       1       0       8       1       1       0       8       1       1
       0       8       1       1       0       8       1       1       0       8
       1       1       0       8       1       1       0       8       1       1
       0       8       1       1       0       8       1       1       0       8
       1       1       0       8       1       1       0       8       1       1
       0       8       1       1       0       8       1       1       0       8
       1       1       0       8       1       1       0       8       1       1
       0       8       1       1       0       8       1       1       0       8
       1       1       0       8       1       1       0       8       1       1
       0       8       1       1       0       8       1       1       0       8
       1       1       0       8       1       1       0       8       1       1
       0       8       1       1       0       8       1       1       0       8
       1       1       0       8       1       1       0       8       1       1
       0       8       1       1       0       8       1       1       0       8
       1       1       0       8       1       1       0       8       1       1
       0       8       1       1       0       8       1       1       0       8
       1       1       0       8       1       1       0       8       1       1
       0       8       1       1       0       8       1       1       0       8
       1       1       0       8       1       1       0       8       1       1
       0       8       1       1       0       8       1       1       0       8
       1       1       0       8       1       1       0       8       1       1
       0       8       1       1       0       8       1       1       0       8
       1       1       0       8       1       1       0       8       1       1
       0       8       1       1       0       8       1       1       0       8
       1       1       0       8       1       1       0       8       1       1
       0       8       1       1       0       8       1       1       0       8
       1       1       0       8       1       1       0       8       1       1
       0       8       1       1       0       8       1       1       0       8
       1       1       0       8       1       1       0       8       1       1
       0       8       1       1       0       8       1       1       0       8
       1       1       0       8       1       1       0       8       1       1
       0       8       1       1       0       8       1       1       0       8
       1       1       0       8       1       1       0       8       1       1
       0       8       1       1       0       8       1       1       0       8
       1       1       0       8       1       1       0       8       1       1
       0       8       1       1       0       8       1       1       0       8
       1       1       0       8       1       1       0       8       1       1
       0       8       1       1       0       8       1       1       0       8
       1       1       0       8       1       1       0       8       1       1
       0       8       1       1       0       8       1       1       0       8
       1       1       0       8       1       1       0       8       1       1
       0       8       1       1       0       8       1       1       0       8
       1       1       0       8       1       1       0       8       1       1
       0       8       1       1       0       8       1       1       0       8
       1       1       0       8       1       1       0       8       1       1
       0       8       1       1       0       8       1       1       0       8
       1       1       0       8       1       1       0       8       1       1
       0       8       1       1       0       8       1       1       0       8
       1       1       0       8       1       1       0       8       1       1
       0       8       1       1       0       8       1       1       0       8
       1       1       0       8       1       1       0       8       1       1
       0       8       1       1       0       8       1       1       0       8
       1       1       0       8       1       1       0       8       1       1
       0       8       1       1       0       8       1       1       0       8
       1       1       0       8       1       1       0       8       1       1
       0       8       1       1       0       8       1       1       0       8
       1       1       0       8       1       1       0       8       1       1
       0       8       1       1       0       8       1       1       0       8
       1       1       0       8       1       1       0       8       1       1
       0       8       1       1       0       8       1       1       0       8
       1       1       0       8       1       1       0       8       1       1
       0       8       1       1       0       8       1       1       0       8
       1       1       0       8       1       1       0       8       1       1
       0       8       1       1       0       8       1       1       0       8
       1       1       0       8       1       1       0       8       1       1
       0       8       1       1       0       8       1       1       0       8
       1       1       0       8       1       1       0       8       1       1
       0       8       1       1       0       8       1       1       0       8
       1       1       0       8       1       1       0       8       1       1
       0       8       1       1       0       8       1       1       0       8
       1       1       0       8       1       1       0       8       1       1
       0       8       1       1       0       8       1       1       0       8
       1       1       0       8       1       1       0       8       1       1
       0       8       1       1       0       8       1       1       0       8
       1       1       0       8       1       1       0       8       1       1
       0       8       1       1       0       8       1       1       0       8
       1       1       0       8       1       1       0       8       1       1
       0       8       1       1       0       8       1       1       0       8
       1       1       0       8       1       1       0       8       1       1
       0       8       1       1       0       8       1       1       0       8
       1       1       0       8       1       1       0       8       1       1
       0       8       1       1       0       8       1       1       0       8
       1       1       0       8       1       1       0       8       1       1
       0       8       1       1       0       8       1       1       0       8
       1       1       0       8       1       1       0       8       1       1
       0       8       1       1       0       8       1       1       0       8
       1       1       0       8       1       1       0       8       1       1
       0       8       1       1       0       8       1       1       0       8
       1       1       0       8       1       1       0       8       1       1
       0       8       1       1       0       8       1       1       0       8
       1       1       0       8       1       1       0       8       1       1
       0       8       1       1       0       8       1       1       0       8
       1       1       0       8       1       1       0       8       1       1
       0       8       1       1       0       8       1       1       0       8
       1       1       0       8       1       1       0       8       1       1
       0       8       1       1       0       8       1       1       0       8
       1       1       0       8       1       1       0       8       1       1
       0       8       1       1       0       8       1       1       0       8
       1       1       0       8       1       1       0       8       1       1
       0       8       1       1       0       8       1       1       0       8
       1       1       0       8       1       1       0       8       1       1
       0       8       1       1       0       8       1       1       0       8
       1       1       0       8       1       1       0       8       1       1
       0       8       1       1       0       8       1       1       0       8
       1       1       0       8       1       1       0       8       1       1
       0       8       1       1       0       8       1       1       0       8
       1       1       0       8       1       1       0       8       1       1
       0       8       1       1       0       8       1       1       0       8
       1       1       0       8       1       1       0       8       1       1
       0       8       1       1       0       8       1       1       0       8
       1       1       0       8       1       1       0       8       1       1
       0       8       1       1       0       8       1       1       0       8
       1       1       0       8       1       1       0       8       1       1
       0       8       1       1       0       8       1       1       0       8
       1       1       0       8       1       1       0       8       1       1
       0       8       1       1       0       8       1       1       0       8
       1       1       0       8       1       1       0       8       1       1
       0       8       1       1       0       8       1       1       0       8
       1       1       0       8       1       1       0       8       1       1
       0       8       1       1       0       8       1       1       0       8
       1       1       0       8       1       1       0       8       1       1
       0       8       1       1       0       8       1       1       0       8
       1       1       0       8       1       1       0       8       1       1
       0       8       1       1       0       8       1       1       0       8
       1       1       0       8       1       1       0       8       1       1
       0       8       1       1       0       8       1       1       0       8
       1       1       0       8       1       1       0       8       1       1
       0       8       1       1       0       8       1       1       0       8
       1       1       0       8       1       1       0       8       1       1
       0       8       1       1       0       8       1       1       0       8
       1       1       0       8       1       1       0       8       1       1
       0       8       1       1       0       8       1       1       0       8
       1       1       0       8       1       1       0       8       1       1
       0       8       1       1       0       8       1       1       0       8
       1       1       0       8       1       1       0       8       1       1
       0       8       1       1       0       8       1       1       0       8
       1       1       0       8       1       1       0       8       1       1
       0       8       1       1       0       8       1       1       0       8
       1       1       0       8       1       1       0       8       1       1
       0       8       1       1       0       8       1       1       0       8
       1       1       0       8       1       1       0       8       1       1
       0       8       1       1       0       8       1       1       0       8
       1       1       0       8       1       1       0       8       1       1
       0       8       1       1       0       8       1       1       0       8
       1       1       0       8       1       1       0       8       1       1
       0       8       1       1       0       8       1       1       0       8
       1       1       0       8       1       1       0       8       1       1
       0       8       1       1       0       8       1       1       0       8
       1       1       0       8       1       1       0       8       1       1
       0       8       1       1       0       8       1       1       0       8
       1       1       0       8       1       1       0       8       1       1
       0       8       1       1       0       8       1       1       0       8
       1       1       0       8       1       1       0       8       1       1
       0       8       1       1       0       8       1       1       0       8
       1       1       0       8       1       1       0       8       1       1
       0       8       1       1       0       8       1       1       0       8
       1       1       0       8       1       1       0       8       1       1
       0       8       1       1       0       8       1       1       0       8
       1       1       0       8       1       1       0       8       1       1
       0       8       1       1       0       8       1       1       0       8
       1       1       0       8       1       1       0       8       1       1
       0       8       1       1       0       8       1       1       0       8
       1       1       0       8       1       1       0       8       1       1
       0       8       1       1       0       8       1       1       0       8
       1       1       0       8       1       1       0       8       1       1
       0       8       1       1       0       8       1       1       0       8
       1       1       0       8       1       1       0       8       1       1
       0       8       1       1       0       8       1       1       0       8
       1       1       0       8       1       1       0       8       1       1
       0       8       1       1       0       8       1       1       0       8
       1       1       0       8       1       1       0       8       1       1
       0       8       1       1       0       8       1       1       0       8
       1       1       0       8       1       1       0       8       1       1
       0       8       1       1       0       8       1       1       0       8
       1       1       0       8       1       1       0       8       1       1
       0       8       1       1       0       8       1       1       0       8
       1       1       0       8       1       1       0       8       1       1
       0       8       1       1       0       8       1       1       0       8
       1       1       0       8       1       1       0       8       1       1
       0       8       1       1       0       8       1       1       0       8
       1       1       0       8       1       1       0       8       1       1
       0       8       1       1       0       8       1       1       0       8
       1       1       0       8       1       1       0       8       1       1
       0       8       1       1       0       8       1       1       0       8
       1       1       0       8       1       1       0       8       1       1
       0       8       1       1       0       8       1       1       0       8
       1       1       0       8       1       1       0       8       1       1
       0       8       1       1       0       8       1       1       0       8
       1       1       0       8       1       1       0       8       1       1
       0       8       1       1       0       8       1       1       0       8
       1       1       0       8       1       1       0       8       1       1
       0       8       1       1       0       8       1       1       0       8
       1       1       0       8       1       1       0       8       1       1
       0       8       1       1       0       8       1       1       0       8
       1       1       0       8       1       1       0       8       1       1
       0       8       1       1       0       8       1       1       0       8
       1       1       0       8       1       1       0       8       1       1
       0       8       1       1       0       8       1       1       0       8
       1       1       0       8       1       1       0       8       1       1
       0       8       1       1       0       8       1       1       0       8
       1       1       0       8       1       1       0       8       1       1
       0       8       1       1       0       8       1       1       0       8
       1       1       0       8       1       1       0       8       1       1
       0       8       1       1       0       8       1       1       0       8
       1       1       0       8       1       1       0       8       1       1
       0       8       1       1       0       8       1       1       0       8
       1       1       0       8       1       1       0       8       1       1
       0       8       1       1       0       8       1       1       0       8
       1       1       0       8       1       1       0       8       1       1
       0       8       1       1       0       8       1       1       0       8
       1       1       0       8       1       1       0       8       1       1
       0       8       1       1       0       8       1       1       0       8
       1       1       0       8       1       1       0       8       1       1
       0       8       1       1       0       8       1       1       0       8
       1       1       0       8       1       1       0       8       1       1
       0       8       1       1       0       8       1       1       0       8
       1       1       0       8       1       1       0       8       1       1
       0       8       1       1       0       8       1       1       0       8
       1       1       0       8       1       1       0       8       1       1
       0       8       1       1       0       8       1       1       0       8
       1       1       0       8       1       1       0       8       1       1
       0       8       1       1       0       8       1       1       0       8
       1       1       0       8       1       1       0       8       1       1
       0       8       1       1       0       8       1       1       0       8
       1       1       0       8       1       1       0       8       1       1
       0       8       1       1       0       8       1       1       0       8
       1       1       0       8       1       1       0       8       1       1
       0       8       1       1       0       8       1       1       0       8
       1       1       0       8       1       1       0       8       1       1
       0       8       1       1       0       8       1       1       0       8
       1       1       0       8       1       1       0       8       1       1
       0       8       1       1       0       8       1       1       0       8
       1       1       0       8       1       1       0       8       1       1
       0       8       1       1       0       8       1       1       0       8
       1       1       0       8       1       1       0       8       1       1
       0       8       1       1       0       8       1       1       0       8
       1       1       0       8       1       1       0       8       1       1
       0       8       1       1       0       8       1       1       0       8
       1       1       0       8       1       1       0       8       1       1
       0       8       1       1       0       8       1       1       0       8
       1       1       0       8       1       1       0       8       1       1
       0       8       1       1       0       8       1       1       0       8
       1       1       0       8       1       1       0       8       1       1
       0       8       1       1       0       8       1       1       0       8
       1       1       0       8       1       1       0       8       1       1
       0       8       1       1       0       8       1       1       0       8
       1       1       0       8       1       1       0       8       1       1
       0       8       1       1       0       8       1       1       0       8
       1       1       0       8       1       1       0       8       1       1
       0       8       1       1       0       8       1       1       0       8
       1       1       0       8       1       1       0       8       1       1
       0       8       1       1       0       8       1       1       0       8
       1       1       0       8       1       1       0       8       1       1
       0       8       1       1       0       8       1       1       0       8
       1       1       0       8       1       1       0       8       1       1
       0       8       1       1       0       8       1       1       0       8
       1       1       0       8       1       1       0       8       1       1
       0       8       1       1       0       8       1       1       0       8
       1       1       0       8       1       1       0       8       1       1
       0       8       1       1       0       8       1       1       0       8
       1       1       0       8       1       1       0       8       1       1
       0       8       1       1       0       8       1       1       0       8
       1       1       0       8       1       1       0       8       1       1
       0       8       1       1       0       8       1       1       0       8
       1       1       0       8       1       1       0       8       1       1
       0       8       1       1       0       8       1       1       0       8
       1       1       0       8       1       1       0       8       1       1
       0       8       1       1       0       8       1       1       0       8
       1       1       0       8       1       1       0       8       1       1
       0       8       1       1       0       8       1       1       0       8
       1       1       0       8       1       1       0       8       1       1
       0       8       1       1       0       8       1       1       0       8
       1       1       0       8       1       1       0       8       1       1
       0       8       1       1       0       8       1       1       0       8
       1       1       0       8       1       1       0       8       1       1
       0       8       1       1       0       8       1       1       0       8
       1       1       0       8       1       1       0       8       1       1
       0       8       1       1       0       8       1       1       0       8
       1       1       0       8       1       1       0       8       1       1
       0       8       1       1       0       8       1       1       0       8
       1       1       0       8       1       1       0       8       1       1
       0       8       1       1       0       8       1       1       0       8
       1       1       0       8       1       1       0       8       1       1
       0       8       1       1       0       8       1       1       0       8
       1       1       0       8       1       1       0       8       1       1
       0       8       1       1       0       8       1       1       0       8
       1       1       0       8       1       1       0       8       1       1
       0       8       1       1       0       8       1       1       0       8
       1       1       0       8       1       1       0       8       1       1
       0       8       1       1       0       8       1       1       0       8
       1       1       0       8       1       1       0       8       1       1
       0       8       1       1       0       8       1       1       0       8
       1       1       0       8       1       1       0       8       1       1
       0       8       1       1       0       8       1       1       0       8
       1       1       0       8       1       1       0       8       1       1
       0       8       1       1       0       8       1       1       0       8
       1       1       0       8       1       1       0       8       1       1
       0       8       1       1       0       8       1       1       0       8
       1       1       0       8       1       1       0       8       1       1
       0       8       1       1       0       8       1       1       0       8
       1       1       0       8       1       1       0       8       1       1
       0       8       1       1       0       8       1       1       0       8
       1       1       0       8       1       1       0       8       1       1
       0       8       1       1       0       8       1       1       0       8
       1       1       0       8       1       1       0       8       1       1
       0       8       1       1       0       8       1       1       0       8
       1       1       0       8       1       1       0       8       1       1
       0       8       1       1       0       8       1       1       0       8
       1       1       0       8       1       1       0       8       1       1
       0       8       1       1       0       8       1       1       0       8
       1       1       0       8       1       1       0       8       1       1
       0       8       1       1       0       8       1       1       0       8
       1       1       0       8       1       1       0       8       1       1
       0       8       1       1       0       8       1       1       0       8
       1       1       0       8       1       1       0       8       1       1
       0       8       1       1       0       8       1       1       0       8
       1       1       0       8       1       1       0       8       1       1
       0       8       1       1       0       8       1       1       0       8
       1       1       0       8       1       1       0       8       1       1
       0       8       1       1       0       8       1       1       0       8
       1       1       0       8       1       1       0       8       1       1
       0       8       1       1       0       8       1       1       0       8
       1       1       0       8       1       1       0       8       1       1
       0       8       1       1       0       8       1       1       0       8
       1       1       0       8       1       1       0       8       1       1
       0       8       1       1       0       8       1       1       0       8
       1       1       0       8       1       1       0       8       1       1
       0       8       1       1       0       8       1       1       0       8
       1       1       0       8       1       1       0       8       1       1
       0       8       1       1       0       8       1       1       0       8
       1       1       0       8       1       1       0       8       1       1
       0       8       1       1       0       8       1       1       0       8
       1       1       0       8       1       1       0       8       1       1
       0       8       1       1       0       8       1       1       0       8
       1       1       0       8       1       1       0       8       1       1
       0       8       1       1       0       8       1       1       0       8
       1       1       0       8       1       1       0       8       1       1
       0       8       1       1       0       8       1       1       0       8
       1       1       0       8       1       1       0       8       1       1
       0       8       1       1       0       8       1       1       0       8
       1       1       0       8       1       1       0       8       1       1
       0       8       1       1       0       8       1       1       0       8
       1       1       0       8       1       1       0       8       1       1
       0       8       1       1       0       8       1       1       0       8
       1       1       0       8       1       1       0       8       1       1
       0       8       1       1       0       8       1       1       0       8
       1       1       0       8       1       1       0       8       1       1
       0       8       1       1       0       8       1       1       0       8
       1       1       0       8       1       1       0       8       1       1
       0       8       1       1       0       8       1       1       0       8
       1       1       0       8       1       1       0       8       1       1
       0       8       1       1       0       8       1       1       0       8
       1       1       0       8       1       1       0       8       1       1
       0       8       1       1       0       8       1       1       0       8
       1       1       0       8       1       1       0       8       1       1
       0       8       1       1       0       8       1       1       0       8
       1       1       0       8       1       1       0       8       1       1
       0       8       1       1       0       8       1       1       0       8
       1       1       0       8       1       1       0       8       1       1
       0       8       1       1       0       8       1       1       0       8
       1       1       0       8       1       1       0       8       1       1
       0       8       1       1       0       8       1       1       0       8
       1       1       0       8       1       1       0       8       1       1
       0       8       1       1       0       8       1       1       0       8
       1       1       0       8       1       1       0       8       1       1
       0       8       1       1       0       8       1       1       0       8
       1       1       0       8       1       1       0       8       1       1
       0       8       1       1       0       8       1       1       0       8
       1       1       0       8       1       1       0       8       1       1
       0       8       1       1       0       8       1       1       0       8
       1       1       0       8       1       1       0       8       1       1
       0       8       1       1       0       8       1       1       0       8
       1       1       0       8       1       1       0       8       1       1
       0       8       1       1       0       8       1       1       0       8
       1       1       0       8       1       1       0       8       1       1
       0       8       1       1       0       8       1       1       0       8
       1       1       0       8       1       1       0       8       1       1
       0       8       1       1       0       8       1       1       0       8
       1       1       0       8       1       1       0       8       1       1
       0       8       1       1       0       8       1       1       0       8
       1       1       0       8       1       1       0       8       1       1
       0       8       1       1       0       8       1       1       0       8
       1       1       0       8       1       1       0       8       1       1
       0       8       1       1       0       8       1       1       0       8
       1       1       0       8       1       1       0       8       1       1
       0       8       1       1       0       8       1       1       0       8
       1       1       0       8       1       1       0       8       1       1
       0       8       1       1       0       8       1       1       0       8
       1       1       0       8       1       1       0       8       1       1
       0       8       1       1       0       8       1       1       0       8
       1       1       0       8       1       1       0       8       1       1
       0       8       1       1       0       8       1       1       0       8
       1       1       0       8       1       1       0       8       1       1
       0       8       1       1       0       8       1       1       0       8
       1       1       0       8       1       1       0       8       1       1
       0       8       1       1       0       8       1       1       0       8
       1       1       0       8       1       1       0       8       1       1
       0       8       1       1       0       8       1       1       0       8
       1       1       0       8       1       1       0       8       1       1
       0       8       1       1       0       8       1       1       0       8
       1       1       0       8       1       1       0       8       1       1
       0       8       1       1       0       8       1       1       0       8
       1       1       0       8       1       1       0       8       1       1
       0       8       1       1       0       8       1       1       0       8
       1       1       0       8       1       1       0       8       1       1
       0       8       1       1       0       8       1       1       0       8
       1       1       0       8       1       1       0       8       1       1
       0       8       1       1       0       8       1       1       0       8
       1       1       0       8       1       1       0       8       1       1
       0       8       1       1       0       8       1       1       0       8
       1       1       0       8       1       1       0       8       1       1
       0       8       1       1       0       8       1       1       0       8
       1       1       0       8       1       1       0       8       1       1
       0       8       1       1       0       8       1       1       0       8
       1       1       0       8       1       1       0       8       1       1
       0       8       1       1       0       8       1       1       0       8
       1       1       0       8       1       1       0       8       1       1
       0       8       1       1       0       8       1       1       0       8
       1       1       0       8       1       1       0       8       1       1
       0       8       1       1       0       8       1       1       0       8
       1       1       0       8       1       1       0       8       1       1
       0       8       1       1       0       8       1       1       0       8
       1       1       0       8       1       1       0       8       1       1
       0       8       1       1       0       8       1       1       0       8
       1       1       0       8       1       1       0       8       1       1
       0       8       1       1       0       8       1       1       0       8
       1       1       0       8       1       1       0       8       1       1
       0       8       1       1       0       8       1       1       0       8
       1       1       0       8       1       1       0       8       1       1
       0       8       1       1       0       8       1       1       0       8
       1       1       0       8       1       1       0       8       1       1
       0       8       1       1       0       8       1       1       0       8
       1       1       0       8       1       1       0       8       1       1
       0       8       1       1       0       8       1       1       0       8
       1       1       0       8       1       1       0       8       1       1
       0       8       1       1       0       8       1       1       0       8
       1       1       0       8       1       1       0       8       1       1
       0       8       1       1       0       8       1       1       0       8
       1       1       0       8       1       1       0       8       1       1
       0       8       1       1       0       8       1       1       0       8
       1       1       0       8       1       1       0       8       1       1
       0       8       1       1       0       8       1       1       0       8
       1       1       0       8       1       1       0       8       1       1
       0       8       1       1       0       8       1       1       0       8
       1       1       0       8       1       1       0       8       1       1
       0       8       1       1       0       8       1       1       0       8
       1       1       0       8       1       1       0       8       1       1
       0       8       1       1       0       8       1       1       0       8
       1       1       0       8       1       1       0       8       1       1
       0       8       1       1       0       8       1       1       0       8
       1       1       0       8       1       1       0       8       1       1
       0       8       1       1       0       8       1       1       0       8
       1       1       0       8       1       1       0       8       1       1
       0       8       1       1       0       8       1       1       0       8
       1       1       0       8       1       1       0       8       1       1
       0       8       1       1       0       8       1       1       0       8
       1       1       0       8       1       1       0       8       1       1
       0       8       1       1       0       8       1       1       0       8
       1       1       0       8       1       1       0       8       1       1
       0       8       1       1       0       8       1       1       0       8
       1       1       0       8       1       1       0       8       1       1
       0       8       1       1       0       8       1       1       0       8
       1       1       0       8       1       1       0       8       1       1
       0       8       1       1       0       8       1       1       0       8
       1       1       0       8       1       1       0       8       1       1
       0       8       1       1       0       8       1       1       0       8
       1       1       0       8       1       1       0       8       1       1
       0       8       1       1       0       8       1       1       0       8
       1       1       0       8       1       1       0       8       1       1
       0       8       1       1       0       8       1       1       0       8
       1       1       0       8       1       1       0       8       1       1
       0       8       1       1       0       8       1       1       0       8
       1       1       0       8       1       1       0       8       1       1
       0       8       1       1       0       8       1       1       0       8
       1       1       0       8       1       1       0       8       1       1
       0       8       1       1       0       8       1       1       0       8
       1       1       0       8       1       1       0       8       1       1
       0       8       1       1       0       8       1       1       0       8
       1       1       0       8       1       1       0       8       1       1
       0       8       1       1       0       8       1       1       0       8
       1       1       0       8       1       1       0       8       1       1
       0       8       1       1       0       8       1       1       0       8
       1       1       0       8       1       1       0       8       1       1
       0       8       1       1       0       8       1       1       0       8
       1       1       0       8       1       1       0       8       1       1
       0       8       1       1       0       8       1       1       0       8
       1       1       0       8       1       1       0       8       1       1
       0       8       1       1       0       8       1       1       0       8
       1       1       0       8       1       1       0       8       1       1
       0       8       1       1       0       8       1       1       0       8
       1       1       0       8       1       1       0       8       1       1
       0       8       1       1       0       8       1       1       0       8
       1       1       0       8       1       1       0       8       1       1
       0       8       1       1       0       8       1       1       0       8
       1       1       0       8       1       1       0       8       1       1
       0       8       1       1       0       8       1       1       0       8
       1       1       0       8       1       1       0       8       1       1
       0       8       1       1       0       8       1       1       0       8
       1       1       0       8       1       1       0       8       1       1
       0       8       1       1       0       8       1       1       0       8
       1       1       0       8       1       1       0       8       1       1
       0       8       1       1       0       8       1       1       0       8
       1       1       0       8       1       1       0       8       1       1
       0       8       1       1       0       8       1       1       0       8
       1       1       0       8       1       1       0       8       1       1
       0       8       1       1       0       8       1       1       0       8
       1       1       0       8       1       1       0       8       1       1
       0       8       1       1       0       8       1       1       0       8
       1       1       0       8       1       1       0       8       1       1
       0       8       1       1       0       8       1       1       0       8
       1       1       0       8       1       1       0       8       1       1
       0       8       1       1       0       8       1       1       0       8
       1       1       0       8       1       1       0       8       1       1
       0       8       1       1       0       8       1       1       0       8
       1       1       0       8       1       1       0       8       1       1
       0       8       1       1       0       8       1       1       0       8
       1       1       0       8       1       1       0       8       1       1
       0       8       1       1       0       8       1       1       0       8
       1       1       0       8       1       1       0       8       1       1
       0       8       1       1       0       8       1       1       0       8
       1       1       0       8       1       1       0       8       1       1
       0       8       1       1       0       8       1       1       0       8
       1       1       0       8       1       1       0       8       1       1
       0       8       1       1       0       8       1       1       0       8
       1       1       0       8       1       1       0       8       1       1
       0       8       1       1       0       8       1       1       0       8
       1       1       0       8       1       1       0       8       1       1
       0       8       1       1       0       8       1       1       0       8
       1       1       0       8       1       1       0       8       1       1
       0       8       1       1       0       8       1       1       0       8
       1       1       0       8       1       1       0       8       1       1
       0       8       1       1       0       8       1       1       0       8
       1       1       0       8       1       1       0       8       1       1
       0       8       1       1       0       8       1       1       0       8
       1       1       0       8       1       1       0       8       1       1
       0       8       1       1       0       8       1       1       0       8
       1       1       0       8       1       1       0       8       1       1
       0       8       1       1       0       8       1       1       0       8
       1       1       0       8       1       1       0       8       1       1
       0       8       1       1       0       8       1       1       0       8
       1       1       0       8       1       1       0       8       1       1
       0       8       1       1       0       8       1       1       0       8
       1       1       0       8       1       1       0       8       1       1
       0       8       1       1       0       8       1       1       0       8
       1       1       0       8       1       1       0       8       1       1
       0       8       1       1       0       8       1       1       0       8
       1       1       0       8       1       1       0       8       1       1
       0       8       1       1       0       8       1       1       0       8
       1       1       0       8       1       1       0       8       1       1
       0       8       1       1       0       8       1       1       0       8
       1       1       0       8       1       1       0       8       1       1
       0       8       1       1       0       8       1       1       0       8
       1       1       0       8       1       1       0       8       1       1
       0       8       1       1       0       8       1       1       0       8
       1       1       0       8       1       1       0       8       1       1
       0       8       1       1       0       8       1       1       0       8
       1       1       0       8       1       1       0       8       1       1
       0       8       1       1       0       8       1       1       0       8
       1       1       0       8       1       1       0       8       1       1
       0       8       1       1       0       8       1       1       0       8
       1       1       0       8       1       1       0       8       1       1
       0       8       1       1       0       8       1       1       0       8
       1       1       0       8       1       1       0       8       1       1
       0       8       1       1       0       8       1       1       0       8
       1       1       0       8       1       1       0       8       1       1
       0       8       1       1       0       8       1       1       0       8
       1       1       0       8       1       1       0       8       1       1
       0       8       1       1       0       8       1       1       0       8
       1       1       0       8       1       1       0       8       1       1
       0       8       1       1       0       8       1       1       0       8
       1       1       0       8       1       1       0       8       1       1
       0       8       1       1       0       8       1       1       0       8
       1       1       0       8       1       1       0       8       1       1
       0       8       1       1       0       8       1       1       0       8
       1       1       0       8       1       1       0       8       1       1
       0       8       1       1       0       8       1       1       0       8
       1       1       0       8       1       1       0       8       1       1
       0       8       1       1       0       8       1       1       0       8
       1       1       0       8       1       1       0       8       1       1
       0       8       1       1       0       8       1       1       0       8
       1       1       0       8       1       1       0       8       1       1
       0       8       1       1       0       8       1       1       0       8
       1       1       0       8       1       1       0       8       1       1
       0       8       1       1       0       8       1       1       0       8
       1       1       0       8       1       1       0       8       1       1
       0       8       1       1       0       8       1       1       0       8
       1       1       0       8       1       1       0       8       1       1
       0       8       1       1       0       8       1       1       0       8
       1       1       0       8       1       1       0       8       1       1
       0       8       1       1       0       8       1       1       0       8
       1       1       0       8       1       1       0       8       1       1
       0       8       1       1       0       8       1       1       0       8
       1       1       0       8       1       1       0       8       1       1
       0       8       1       1       0       8       1       1       0       8
       1       1       0       8       1       1       0       8       1       1
       0       8       1       1       0       8       1       1       0       8
       1       1       0       8       1       1       0       8       1       1
       0       8       1       1       0       8       1       1       0       8
       1       1       0       8       1       1       0       8       1       1
```
