## Supplementary material for "Structure and assembly of an extremely long bacteriophage tail tube": MD Supplemental Files: ysd1_monomer_hmr.prmtop (part 3 of 31)

```
  1.23755293E+01 -2.47510585E+01  0.00000000E+00  1.23755293E+01  1.23755293E+01
 -2.47510585E+01  0.00000000E+00  1.23755293E+01  1.23755293E+01 -2.47510585E+01
  0.00000000E+00  1.23755293E+01  1.23755293E+01 -2.47510585E+01  0.00000000E+00
  1.23755293E+01  1.23755293E+01 -2.47510585E+01  0.00000000E+00  1.23755293E+01
  1.23755293E+01 -2.47510585E+01  0.00000000E+00  1.23755293E+01  1.23755293E+01
 -2.47510585E+01  0.00000000E+00  1.23755293E+01  1.23755293E+01 -2.47510585E+01
  0.00000000E+00  1.23755293E+01  1.23755293E+01 -2.47510585E+01  0.00000000E+00
  1.23755293E+01  1.23755293E+01 -2.47510585E+01  0.00000000E+00  1.23755293E+01
  1.23755293E+01 -2.47510585E+01  0.00000000E+00  1.23755293E+01  1.23755293E+01
 -2.47510585E+01  0.00000000E+00  1.23755293E+01  1.23755293E+01 -2.47510585E+01
  0.00000000E+00  1.23755293E+01  1.23755293E+01 -2.47510585E+01  0.00000000E+00
  1.23755293E+01  1.23755293E+01 -2.47510585E+01  0.00000000E+00  1.23755293E+01
  1.23755293E+01 -2.47510585E+01  0.00000000E+00  1.23755293E+01  1.23755293E+01
 -2.47510585E+01  0.00000000E+00  1.23755293E+01  1.23755293E+01 -2.47510585E+01
  0.00000000E+00  1.23755293E+01  1.23755293E+01 -2.47510585E+01  0.00000000E+00
  1.23755293E+01  1.23755293E+01 -2.47510585E+01  0.00000000E+00  1.23755293E+01
  1.23755293E+01 -2.47510585E+01  0.00000000E+00  1.23755293E+01  1.23755293E+01
 -2.47510585E+01  0.00000000E+00  1.23755293E+01  1.23755293E+01 -2.47510585E+01
  0.00000000E+00  1.23755293E+01  1.23755293E+01 -2.47510585E+01  0.00000000E+00
  1.23755293E+01  1.23755293E+01 -2.47510585E+01  0.00000000E+00  1.23755293E+01
  1.23755293E+01 -2.47510585E+01  0.00000000E+00  1.23755293E+01  1.23755293E+01
 -2.47510585E+01  0.00000000E+00  1.23755293E+01  1.23755293E+01 -2.47510585E+01
  0.00000000E+00  1.23755293E+01  1.23755293E+01 -2.47510585E+01  0.00000000E+00
  1.23755293E+01  1.23755293E+01 -2.47510585E+01  0.00000000E+00  1.23755293E+01
  1.23755293E+01 -2.47510585E+01  0.00000000E+00  1.23755293E+01  1.23755293E+01
 -2.47510585E+01  0.00000000E+00  1.23755293E+01  1.23755293E+01 -2.47510585E+01
  0.00000000E+00  1.23755293E+01  1.23755293E+01 -2.47510585E+01  0.00000000E+00
  1.23755293E+01  1.23755293E+01 -2.47510585E+01  0.00000000E+00  1.23755293E+01
  1.23755293E+01 -2.47510585E+01  0.00000000E+00  1.23755293E+01  1.23755293E+01
 -2.47510585E+01  0.00000000E+00  1.23755293E+01  1.23755293E+01 -2.47510585E+01
  0.00000000E+00  1.23755293E+01  1.23755293E+01 -2.47510585E+01  0.00000000E+00
  1.23755293E+01  1.23755293E+01 -2.47510585E+01  0.00000000E+00  1.23755293E+01
  1.23755293E+01 -2.47510585E+01  0.00000000E+00  1.23755293E+01  1.23755293E+01
 -2.47510585E+01  0.00000000E+00  1.23755293E+01  1.23755293E+01 -2.47510585E+01
  0.00000000E+00  1.23755293E+01  1.23755293E+01 -2.47510585E+01  0.00000000E+00
  1.23755293E+01  1.23755293E+01 -2.47510585E+01  0.00000000E+00  1.23755293E+01
  1.23755293E+01 -2.47510585E+01  0.00000000E+00  1.23755293E+01  1.23755293E+01
 -2.47510585E+01  0.00000000E+00  1.23755293E+01  1.23755293E+01 -2.47510585E+01
  0.00000000E+00  1.23755293E+01  1.23755293E+01 -2.47510585E+01  0.00000000E+00
  1.23755293E+01  1.23755293E+01 -2.47510585E+01  0.00000000E+00  1.23755293E+01
  1.23755293E+01 -2.47510585E+01  0.00000000E+00  1.23755293E+01  1.23755293E+01
 -2.47510585E+01  0.00000000E+00  1.23755293E+01  1.23755293E+01 -2.47510585E+01
  0.00000000E+00  1.23755293E+01  1.23755293E+01 -2.47510585E+01  0.00000000E+00
  1.23755293E+01  1.23755293E+01 -2.47510585E+01  0.00000000E+00  1.23755293E+01
  1.23755293E+01 -2.47510585E+01  0.00000000E+00  1.23755293E+01  1.23755293E+01
 -2.47510585E+01  0.00000000E+00  1.23755293E+01  1.23755293E+01 -2.47510585E+01
  0.00000000E+00  1.23755293E+01  1.23755293E+01 -2.47510585E+01  0.00000000E+00
  1.23755293E+01  1.23755293E+01 -2.47510585E+01  0.00000000E+00  1.23755293E+01
  1.23755293E+01 -2.47510585E+01  0.00000000E+00  1.23755293E+01  1.23755293E+01
 -2.47510585E+01  0.00000000E+00  1.23755293E+01  1.23755293E+01 -2.47510585E+01
  0.00000000E+00  1.23755293E+01  1.23755293E+01 -2.47510585E+01  0.00000000E+00
  1.23755293E+01  1.23755293E+01 -2.47510585E+01  0.00000000E+00  1.23755293E+01
  1.23755293E+01 -2.47510585E+01  0.00000000E+00  1.23755293E+01  1.23755293E+01
 -2.47510585E+01  0.00000000E+00  1.23755293E+01  1.23755293E+01 -2.47510585E+01
  0.00000000E+00  1.23755293E+01  1.23755293E+01 -2.47510585E+01  0.00000000E+00
  1.23755293E+01  1.23755293E+01 -2.47510585E+01  0.00000000E+00  1.23755293E+01
  1.23755293E+01 -2.47510585E+01  0.00000000E+00  1.23755293E+01  1.23755293E+01
 -2.47510585E+01  0.00000000E+00  1.23755293E+01  1.23755293E+01 -2.47510585E+01
  0.00000000E+00  1.23755293E+01  1.23755293E+01 -2.47510585E+01  0.00000000E+00
  1.23755293E+01  1.23755293E+01 -2.47510585E+01  0.00000000E+00  1.23755293E+01
  1.23755293E+01 -2.47510585E+01  0.00000000E+00  1.23755293E+01  1.23755293E+01
 -2.47510585E+01  0.00000000E+00  1.23755293E+01  1.23755293E+01 -2.47510585E+01
  0.00000000E+00  1.23755293E+01  1.23755293E+01 -2.47510585E+01  0.00000000E+00
  1.23755293E+01  1.23755293E+01 -2.47510585E+01  0.00000000E+00  1.23755293E+01
  1.23755293E+01 -2.47510585E+01  0.00000000E+00  1.23755293E+01  1.23755293E+01
 -2.47510585E+01  0.00000000E+00  1.23755293E+01  1.23755293E+01 -2.47510585E+01
  0.00000000E+00  1.23755293E+01  1.23755293E+01 -2.47510585E+01  0.00000000E+00
  1.23755293E+01  1.23755293E+01 -2.47510585E+01  0.00000000E+00  1.23755293E+01
  1.23755293E+01 -2.47510585E+01  0.00000000E+00  1.23755293E+01  1.23755293E+01
 -2.47510585E+01  0.00000000E+00  1.23755293E+01  1.23755293E+01 -2.47510585E+01
  0.00000000E+00  1.23755293E+01  1.23755293E+01 -2.47510585E+01  0.00000000E+00
  1.23755293E+01  1.23755293E+01 -2.47510585E+01  0.00000000E+00  1.23755293E+01
  1.23755293E+01 -2.47510585E+01  0.00000000E+00  1.23755293E+01  1.23755293E+01
 -2.47510585E+01  0.00000000E+00  1.23755293E+01  1.23755293E+01 -2.47510585E+01
  0.00000000E+00  1.23755293E+01  1.23755293E+01 -2.47510585E+01  0.00000000E+00
  1.23755293E+01  1.23755293E+01 -2.47510585E+01  0.00000000E+00  1.23755293E+01
  1.23755293E+01 -2.47510585E+01  0.00000000E+00  1.23755293E+01  1.23755293E+01
 -2.47510585E+01  0.00000000E+00  1.23755293E+01  1.23755293E+01 -2.47510585E+01
  0.00000000E+00  1.23755293E+01  1.23755293E+01 -2.47510585E+01  0.00000000E+00
  1.23755293E+01  1.23755293E+01 -2.47510585E+01  0.00000000E+00  1.23755293E+01
  1.23755293E+01 -2.47510585E+01  0.00000000E+00  1.23755293E+01  1.23755293E+01
 -2.47510585E+01  0.00000000E+00  1.23755293E+01  1.23755293E+01 -2.47510585E+01
  0.00000000E+00  1.23755293E+01  1.23755293E+01 -2.47510585E+01  0.00000000E+00
  1.23755293E+01  1.23755293E+01 -2.47510585E+01  0.00000000E+00  1.23755293E+01
  1.23755293E+01 -2.47510585E+01  0.00000000E+00  1.23755293E+01  1.23755293E+01
 -2.47510585E+01  0.00000000E+00  1.23755293E+01  1.23755293E+01 -2.47510585E+01
  0.00000000E+00  1.23755293E+01  1.23755293E+01 -2.47510585E+01  0.00000000E+00
  1.23755293E+01  1.23755293E+01 -2.47510585E+01  0.00000000E+00  1.23755293E+01
  1.23755293E+01 -2.47510585E+01  0.00000000E+00  1.23755293E+01  1.23755293E+01
 -2.47510585E+01  0.00000000E+00  1.23755293E+01  1.23755293E+01 -2.47510585E+01
  0.00000000E+00  1.23755293E+01  1.23755293E+01 -2.47510585E+01  0.00000000E+00
  1.23755293E+01  1.23755293E+01 -2.47510585E+01  0.00000000E+00  1.23755293E+01
  1.23755293E+01 -2.47510585E+01  0.00000000E+00  1.23755293E+01  1.23755293E+01
 -2.47510585E+01  0.00000000E+00  1.23755293E+01  1.23755293E+01 -2.47510585E+01
  0.00000000E+00  1.23755293E+01  1.23755293E+01 -2.47510585E+01  0.00000000E+00
  1.23755293E+01  1.23755293E+01 -2.47510585E+01  0.00000000E+00  1.23755293E+01
  1.23755293E+01 -2.47510585E+01  0.00000000E+00  1.23755293E+01  1.23755293E+01
 -2.47510585E+01  0.00000000E+00  1.23755293E+01  1.23755293E+01 -2.47510585E+01
  0.00000000E+00  1.23755293E+01  1.23755293E+01 -2.47510585E+01  0.00000000E+00
  1.23755293E+01  1.23755293E+01 -2.47510585E+01  0.00000000E+00  1.23755293E+01
  1.23755293E+01 -2.47510585E+01  0.00000000E+00  1.23755293E+01  1.23755293E+01
 -2.47510585E+01  0.00000000E+00  1.23755293E+01  1.23755293E+01 -2.47510585E+01
  0.00000000E+00  1.23755293E+01  1.23755293E+01 -2.47510585E+01  0.00000000E+00
  1.23755293E+01  1.23755293E+01 -2.47510585E+01  0.00000000E+00  1.23755293E+01
  1.23755293E+01 -2.47510585E+01  0.00000000E+00  1.23755293E+01  1.23755293E+01
 -2.47510585E+01  0.00000000E+00  1.23755293E+01  1.23755293E+01 -2.47510585E+01
  0.00000000E+00  1.23755293E+01  1.23755293E+01 -2.47510585E+01  0.00000000E+00
  1.23755293E+01  1.23755293E+01 -2.47510585E+01  0.00000000E+00  1.23755293E+01
  1.23755293E+01 -2.47510585E+01  0.00000000E+00  1.23755293E+01  1.23755293E+01
 -2.47510585E+01  0.00000000E+00  1.23755293E+01  1.23755293E+01 -2.47510585E+01
  0.00000000E+00  1.23755293E+01  1.23755293E+01 -2.47510585E+01  0.00000000E+00
  1.23755293E+01  1.23755293E+01 -2.47510585E+01  0.00000000E+00  1.23755293E+01
  1.23755293E+01 -2.47510585E+01  0.00000000E+00  1.23755293E+01  1.23755293E+01
 -2.47510585E+01  0.00000000E+00  1.23755293E+01  1.23755293E+01 -2.47510585E+01
  0.00000000E+00  1.23755293E+01  1.23755293E+01 -2.47510585E+01  0.00000000E+00
  1.23755293E+01  1.23755293E+01 -2.47510585E+01  0.00000000E+00  1.23755293E+01
  1.23755293E+01 -2.47510585E+01  0.00000000E+00  1.23755293E+01  1.23755293E+01
 -2.47510585E+01  0.00000000E+00  1.23755293E+01  1.23755293E+01 -2.47510585E+01
  0.00000000E+00  1.23755293E+01  1.23755293E+01 -2.47510585E+01  0.00000000E+00
  1.23755293E+01  1.23755293E+01 -2.47510585E+01  0.00000000E+00  1.23755293E+01
  1.23755293E+01 -2.47510585E+01  0.00000000E+00  1.23755293E+01  1.23755293E+01
 -2.47510585E+01  0.00000000E+00  1.23755293E+01  1.23755293E+01 -2.47510585E+01
  0.00000000E+00  1.23755293E+01  1.23755293E+01 -2.47510585E+01  0.00000000E+00
  1.23755293E+01  1.23755293E+01 -2.47510585E+01  0.00000000E+00  1.23755293E+01
  1.23755293E+01 -2.47510585E+01  0.00000000E+00  1.23755293E+01  1.23755293E+01
 -2.47510585E+01  0.00000000E+00  1.23755293E+01  1.23755293E+01 -2.47510585E+01
  0.00000000E+00  1.23755293E+01  1.23755293E+01 -2.47510585E+01  0.00000000E+00
  1.23755293E+01  1.23755293E+01 -2.47510585E+01  0.00000000E+00  1.23755293E+01
  1.23755293E+01 -2.47510585E+01  0.00000000E+00  1.23755293E+01  1.23755293E+01
 -2.47510585E+01  0.00000000E+00  1.23755293E+01  1.23755293E+01 -2.47510585E+01
  0.00000000E+00  1.23755293E+01  1.23755293E+01 -2.47510585E+01  0.00000000E+00
  1.23755293E+01  1.23755293E+01 -2.47510585E+01  0.00000000E+00  1.23755293E+01
  1.23755293E+01 -2.47510585E+01  0.00000000E+00  1.23755293E+01  1.23755293E+01
 -2.47510585E+01  0.00000000E+00  1.23755293E+01  1.23755293E+01 -2.47510585E+01
  0.00000000E+00  1.23755293E+01  1.23755293E+01 -2.47510585E+01  0.00000000E+00
  1.23755293E+01  1.23755293E+01 -2.47510585E+01  0.00000000E+00  1.23755293E+01
  1.23755293E+01 -2.47510585E+01  0.00000000E+00  1.23755293E+01  1.23755293E+01
 -2.47510585E+01  0.00000000E+00  1.23755293E+01  1.23755293E+01 -2.47510585E+01
  0.00000000E+00  1.23755293E+01  1.23755293E+01 -2.47510585E+01  0.00000000E+00
  1.23755293E+01  1.23755293E+01 -2.47510585E+01  0.00000000E+00  1.23755293E+01
  1.23755293E+01 -2.47510585E+01  0.00000000E+00  1.23755293E+01  1.23755293E+01
 -2.47510585E+01  0.00000000E+00  1.23755293E+01  1.23755293E+01 -2.47510585E+01
  0.00000000E+00  1.23755293E+01  1.23755293E+01 -2.47510585E+01  0.00000000E+00
  1.23755293E+01  1.23755293E+01 -2.47510585E+01  0.00000000E+00  1.23755293E+01
  1.23755293E+01 -2.47510585E+01  0.00000000E+00  1.23755293E+01  1.23755293E+01
 -2.47510585E+01  0.00000000E+00  1.23755293E+01  1.23755293E+01 -2.47510585E+01
  0.00000000E+00  1.23755293E+01  1.23755293E+01 -2.47510585E+01  0.00000000E+00
  1.23755293E+01  1.23755293E+01 -2.47510585E+01  0.00000000E+00  1.23755293E+01
  1.23755293E+01 -2.47510585E+01  0.00000000E+00  1.23755293E+01  1.23755293E+01
 -2.47510585E+01  0.00000000E+00  1.23755293E+01  1.23755293E+01 -2.47510585E+01
  0.00000000E+00  1.23755293E+01  1.23755293E+01 -2.47510585E+01  0.00000000E+00
  1.23755293E+01  1.23755293E+01 -2.47510585E+01  0.00000000E+00  1.23755293E+01
  1.23755293E+01 -2.47510585E+01  0.00000000E+00  1.23755293E+01  1.23755293E+01
 -2.47510585E+01  0.00000000E+00  1.23755293E+01  1.23755293E+01 -2.47510585E+01
  0.00000000E+00  1.23755293E+01  1.23755293E+01 -2.47510585E+01  0.00000000E+00
  1.23755293E+01  1.23755293E+01 -2.47510585E+01  0.00000000E+00  1.23755293E+01
  1.23755293E+01 -2.47510585E+01  0.00000000E+00  1.23755293E+01  1.23755293E+01
 -2.47510585E+01  0.00000000E+00  1.23755293E+01  1.23755293E+01 -2.47510585E+01
  0.00000000E+00  1.23755293E+01  1.23755293E+01 -2.47510585E+01  0.00000000E+00
  1.23755293E+01  1.23755293E+01 -2.47510585E+01  0.00000000E+00  1.23755293E+01
  1.23755293E+01 -2.47510585E+01  0.00000000E+00  1.23755293E+01  1.23755293E+01
 -2.47510585E+01  0.00000000E+00  1.23755293E+01  1.23755293E+01 -2.47510585E+01
  0.00000000E+00  1.23755293E+01  1.23755293E+01 -2.47510585E+01  0.00000000E+00
  1.23755293E+01  1.23755293E+01 -2.47510585E+01  0.00000000E+00  1.23755293E+01
  1.23755293E+01 -2.47510585E+01  0.00000000E+00  1.23755293E+01  1.23755293E+01
 -2.47510585E+01  0.00000000E+00  1.23755293E+01  1.23755293E+01 -2.47510585E+01
  0.00000000E+00  1.23755293E+01  1.23755293E+01 -2.47510585E+01  0.00000000E+00
  1.23755293E+01  1.23755293E+01 -2.47510585E+01  0.00000000E+00  1.23755293E+01
  1.23755293E+01 -2.47510585E+01  0.00000000E+00  1.23755293E+01  1.23755293E+01
 -2.47510585E+01  0.00000000E+00  1.23755293E+01  1.23755293E+01 -2.47510585E+01
  0.00000000E+00  1.23755293E+01  1.23755293E+01 -2.47510585E+01  0.00000000E+00
  1.23755293E+01  1.23755293E+01 -2.47510585E+01  0.00000000E+00  1.23755293E+01
  1.23755293E+01 -2.47510585E+01  0.00000000E+00  1.23755293E+01  1.23755293E+01
 -2.47510585E+01  0.00000000E+00  1.23755293E+01  1.23755293E+01 -2.47510585E+01
  0.00000000E+00  1.23755293E+01  1.23755293E+01 -2.47510585E+01  0.00000000E+00
  1.23755293E+01  1.23755293E+01 -2.47510585E+01  0.00000000E+00  1.23755293E+01
  1.23755293E+01 -2.47510585E+01  0.00000000E+00  1.23755293E+01  1.23755293E+01
 -2.47510585E+01  0.00000000E+00  1.23755293E+01  1.23755293E+01 -2.47510585E+01
  0.00000000E+00  1.23755293E+01  1.23755293E+01 -2.47510585E+01  0.00000000E+00
  1.23755293E+01  1.23755293E+01 -2.47510585E+01  0.00000000E+00  1.23755293E+01
  1.23755293E+01 -2.47510585E+01  0.00000000E+00  1.23755293E+01  1.23755293E+01
 -2.47510585E+01  0.00000000E+00  1.23755293E+01  1.23755293E+01 -2.47510585E+01
  0.00000000E+00  1.23755293E+01  1.23755293E+01 -2.47510585E+01  0.00000000E+00
  1.23755293E+01  1.23755293E+01 -2.47510585E+01  0.00000000E+00  1.23755293E+01
  1.23755293E+01 -2.47510585E+01  0.00000000E+00  1.23755293E+01  1.23755293E+01
 -2.47510585E+01  0.00000000E+00  1.23755293E+01  1.23755293E+01 -2.47510585E+01
  0.00000000E+00  1.23755293E+01  1.23755293E+01 -2.47510585E+01  0.00000000E+00
  1.23755293E+01  1.23755293E+01 -2.47510585E+01  0.00000000E+00  1.23755293E+01
  1.23755293E+01 -2.47510585E+01  0.00000000E+00  1.23755293E+01  1.23755293E+01
 -2.47510585E+01  0.00000000E+00  1.23755293E+01  1.23755293E+01 -2.47510585E+01
  0.00000000E+00  1.23755293E+01  1.23755293E+01 -2.47510585E+01  0.00000000E+00
  1.23755293E+01  1.23755293E+01 -2.47510585E+01  0.00000000E+00  1.23755293E+01
  1.23755293E+01 -2.47510585E+01  0.00000000E+00  1.23755293E+01  1.23755293E+01
 -2.47510585E+01  0.00000000E+00  1.23755293E+01  1.23755293E+01 -2.47510585E+01
  0.00000000E+00  1.23755293E+01  1.23755293E+01 -2.47510585E+01  0.00000000E+00
  1.23755293E+01  1.23755293E+01 -2.47510585E+01  0.00000000E+00  1.23755293E+01
  1.23755293E+01 -2.47510585E+01  0.00000000E+00  1.23755293E+01  1.23755293E+01
 -2.47510585E+01  0.00000000E+00  1.23755293E+01  1.23755293E+01 -2.47510585E+01
  0.00000000E+00  1.23755293E+01  1.23755293E+01 -2.47510585E+01  0.00000000E+00
  1.23755293E+01  1.23755293E+01 -2.47510585E+01  0.00000000E+00  1.23755293E+01
  1.23755293E+01 -2.47510585E+01  0.00000000E+00  1.23755293E+01  1.23755293E+01
 -2.47510585E+01  0.00000000E+00  1.23755293E+01  1.23755293E+01 -2.47510585E+01
  0.00000000E+00  1.23755293E+01  1.23755293E+01 -2.47510585E+01  0.00000000E+00
  1.23755293E+01  1.23755293E+01 -2.47510585E+01  0.00000000E+00  1.23755293E+01
  1.23755293E+01 -2.47510585E+01  0.00000000E+00  1.23755293E+01  1.23755293E+01
 -2.47510585E+01  0.00000000E+00  1.23755293E+01  1.23755293E+01 -2.47510585E+01
  0.00000000E+00  1.23755293E+01  1.23755293E+01 -2.47510585E+01  0.00000000E+00
  1.23755293E+01  1.23755293E+01 -2.47510585E+01  0.00000000E+00  1.23755293E+01
  1.23755293E+01 -2.47510585E+01  0.00000000E+00  1.23755293E+01  1.23755293E+01
 -2.47510585E+01  0.00000000E+00  1.23755293E+01  1.23755293E+01 -2.47510585E+01
  0.00000000E+00  1.23755293E+01  1.23755293E+01 -2.47510585E+01  0.00000000E+00
  1.23755293E+01  1.23755293E+01 -2.47510585E+01  0.00000000E+00  1.23755293E+01
  1.23755293E+01 -2.47510585E+01  0.00000000E+00  1.23755293E+01  1.23755293E+01
 -2.47510585E+01  0.00000000E+00  1.23755293E+01  1.23755293E+01 -2.47510585E+01
  0.00000000E+00  1.23755293E+01  1.23755293E+01 -2.47510585E+01  0.00000000E+00
  1.23755293E+01  1.23755293E+01 -2.47510585E+01  0.00000000E+00  1.23755293E+01
  1.23755293E+01 -2.47510585E+01  0.00000000E+00  1.23755293E+01  1.23755293E+01
 -2.47510585E+01  0.00000000E+00  1.23755293E+01  1.23755293E+01 -2.47510585E+01
  0.00000000E+00  1.23755293E+01  1.23755293E+01 -2.47510585E+01  0.00000000E+00
  1.23755293E+01  1.23755293E+01 -2.47510585E+01  0.00000000E+00  1.23755293E+01
  1.23755293E+01 -2.47510585E+01  0.00000000E+00  1.23755293E+01  1.23755293E+01
 -2.47510585E+01  0.00000000E+00  1.23755293E+01  1.23755293E+01 -2.47510585E+01
  0.00000000E+00  1.23755293E+01  1.23755293E+01 -2.47510585E+01  0.00000000E+00
  1.23755293E+01  1.23755293E+01 -2.47510585E+01  0.00000000E+00  1.23755293E+01
  1.23755293E+01 -2.47510585E+01  0.00000000E+00  1.23755293E+01  1.23755293E+01
 -2.47510585E+01  0.00000000E+00  1.23755293E+01  1.23755293E+01 -2.47510585E+01
  0.00000000E+00  1.23755293E+01  1.23755293E+01 -2.47510585E+01  0.00000000E+00
  1.23755293E+01  1.23755293E+01 -2.47510585E+01  0.00000000E+00  1.23755293E+01
  1.23755293E+01 -2.47510585E+01  0.00000000E+00  1.23755293E+01  1.23755293E+01
 -2.47510585E+01  0.00000000E+00  1.23755293E+01  1.23755293E+01 -2.47510585E+01
  0.00000000E+00  1.23755293E+01  1.23755293E+01 -2.47510585E+01  0.00000000E+00
  1.23755293E+01  1.23755293E+01 -2.47510585E+01  0.00000000E+00  1.23755293E+01
  1.23755293E+01 -2.47510585E+01  0.00000000E+00  1.23755293E+01  1.23755293E+01
 -2.47510585E+01  0.00000000E+00  1.23755293E+01  1.23755293E+01 -2.47510585E+01
  0.00000000E+00  1.23755293E+01  1.23755293E+01 -2.47510585E+01  0.00000000E+00
  1.23755293E+01  1.23755293E+01 -2.47510585E+01  0.00000000E+00  1.23755293E+01
  1.23755293E+01 -2.47510585E+01  0.00000000E+00  1.23755293E+01  1.23755293E+01
 -2.47510585E+01  0.00000000E+00  1.23755293E+01  1.23755293E+01 -2.47510585E+01
  0.00000000E+00  1.23755293E+01  1.23755293E+01 -2.47510585E+01  0.00000000E+00
  1.23755293E+01  1.23755293E+01 -2.47510585E+01  0.00000000E+00  1.23755293E+01
  1.23755293E+01 -2.47510585E+01  0.00000000E+00  1.23755293E+01  1.23755293E+01
 -2.47510585E+01  0.00000000E+00  1.23755293E+01  1.23755293E+01 -2.47510585E+01
  0.00000000E+00  1.23755293E+01  1.23755293E+01 -2.47510585E+01  0.00000000E+00
  1.23755293E+01  1.23755293E+01 -2.47510585E+01  0.00000000E+00  1.23755293E+01
  1.23755293E+01 -2.47510585E+01  0.00000000E+00  1.23755293E+01  1.23755293E+01
 -2.47510585E+01  0.00000000E+00  1.23755293E+01  1.23755293E+01 -2.47510585E+01
  0.00000000E+00  1.23755293E+01  1.23755293E+01 -2.47510585E+01  0.00000000E+00
  1.23755293E+01  1.23755293E+01 -2.47510585E+01  0.00000000E+00  1.23755293E+01
  1.23755293E+01 -2.47510585E+01  0.00000000E+00  1.23755293E+01  1.23755293E+01
 -2.47510585E+01  0.00000000E+00  1.23755293E+01  1.23755293E+01 -2.47510585E+01
  0.00000000E+00  1.23755293E+01  1.23755293E+01 -2.47510585E+01  0.00000000E+00
  1.23755293E+01  1.23755293E+01 -2.47510585E+01  0.00000000E+00  1.23755293E+01
  1.23755293E+01 -2.47510585E+01  0.00000000E+00  1.23755293E+01  1.23755293E+01
 -2.47510585E+01  0.00000000E+00  1.23755293E+01  1.23755293E+01 -2.47510585E+01
  0.00000000E+00  1.23755293E+01  1.23755293E+01 -2.47510585E+01  0.00000000E+00
  1.23755293E+01  1.23755293E+01 -2.47510585E+01  0.00000000E+00  1.23755293E+01
  1.23755293E+01 -2.47510585E+01  0.00000000E+00  1.23755293E+01  1.23755293E+01
 -2.47510585E+01  0.00000000E+00  1.23755293E+01  1.23755293E+01 -2.47510585E+01
  0.00000000E+00  1.23755293E+01  1.23755293E+01 -2.47510585E+01  0.00000000E+00
  1.23755293E+01  1.23755293E+01 -2.47510585E+01  0.00000000E+00  1.23755293E+01
  1.23755293E+01 -2.47510585E+01  0.00000000E+00  1.23755293E+01  1.23755293E+01
 -2.47510585E+01  0.00000000E+00  1.23755293E+01  1.23755293E+01 -2.47510585E+01
  0.00000000E+00  1.23755293E+01  1.23755293E+01 -2.47510585E+01  0.00000000E+00
  1.23755293E+01  1.23755293E+01 -2.47510585E+01  0.00000000E+00  1.23755293E+01
  1.23755293E+01 -2.47510585E+01  0.00000000E+00  1.23755293E+01  1.23755293E+01
 -2.47510585E+01  0.00000000E+00  1.23755293E+01  1.23755293E+01 -2.47510585E+01
  0.00000000E+00  1.23755293E+01  1.23755293E+01 -2.47510585E+01  0.00000000E+00
  1.23755293E+01  1.23755293E+01 -2.47510585E+01  0.00000000E+00  1.23755293E+01
  1.23755293E+01 -2.47510585E+01  0.00000000E+00  1.23755293E+01  1.23755293E+01
 -2.47510585E+01  0.00000000E+00  1.23755293E+01  1.23755293E+01 -2.47510585E+01
  0.00000000E+00  1.23755293E+01  1.23755293E+01 -2.47510585E+01  0.00000000E+00
  1.23755293E+01  1.23755293E+01 -2.47510585E+01  0.00000000E+00  1.23755293E+01
  1.23755293E+01 -2.47510585E+01  0.00000000E+00  1.23755293E+01  1.23755293E+01
 -2.47510585E+01  0.00000000E+00  1.23755293E+01  1.23755293E+01 -2.47510585E+01
  0.00000000E+00  1.23755293E+01  1.23755293E+01 -2.47510585E+01  0.00000000E+00
  1.23755293E+01  1.23755293E+01 -2.47510585E+01  0.00000000E+00  1.23755293E+01
  1.23755293E+01 -2.47510585E+01  0.00000000E+00  1.23755293E+01  1.23755293E+01
 -2.47510585E+01  0.00000000E+00  1.23755293E+01  1.23755293E+01 -2.47510585E+01
  0.00000000E+00  1.23755293E+01  1.23755293E+01 -2.47510585E+01  0.00000000E+00
  1.23755293E+01  1.23755293E+01 -2.47510585E+01  0.00000000E+00  1.23755293E+01
  1.23755293E+01 -2.47510585E+01  0.00000000E+00  1.23755293E+01  1.23755293E+01
 -2.47510585E+01  0.00000000E+00  1.23755293E+01  1.23755293E+01 -2.47510585E+01
  0.00000000E+00  1.23755293E+01  1.23755293E+01 -2.47510585E+01  0.00000000E+00
  1.23755293E+01  1.23755293E+01 -2.47510585E+01  0.00000000E+00  1.23755293E+01
  1.23755293E+01 -2.47510585E+01  0.00000000E+00  1.23755293E+01  1.23755293E+01
 -2.47510585E+01  0.00000000E+00  1.23755293E+01  1.23755293E+01 -2.47510585E+01
  0.00000000E+00  1.23755293E+01  1.23755293E+01 -2.47510585E+01  0.00000000E+00
  1.23755293E+01  1.23755293E+01 -2.47510585E+01  0.00000000E+00  1.23755293E+01
  1.23755293E+01 -2.47510585E+01  0.00000000E+00  1.23755293E+01  1.23755293E+01
 -2.47510585E+01  0.00000000E+00  1.23755293E+01  1.23755293E+01 -2.47510585E+01
  0.00000000E+00  1.23755293E+01  1.23755293E+01 -2.47510585E+01  0.00000000E+00
  1.23755293E+01  1.23755293E+01 -2.47510585E+01  0.00000000E+00  1.23755293E+01
  1.23755293E+01 -2.47510585E+01  0.00000000E+00  1.23755293E+01  1.23755293E+01
 -2.47510585E+01  0.00000000E+00  1.23755293E+01  1.23755293E+01 -2.47510585E+01
  0.00000000E+00  1.23755293E+01  1.23755293E+01 -2.47510585E+01  0.00000000E+00
  1.23755293E+01  1.23755293E+01 -2.47510585E+01  0.00000000E+00  1.23755293E+01
  1.23755293E+01 -2.47510585E+01  0.00000000E+00  1.23755293E+01  1.23755293E+01
 -2.47510585E+01  0.00000000E+00  1.23755293E+01  1.23755293E+01 -2.47510585E+01
  0.00000000E+00  1.23755293E+01  1.23755293E+01 -2.47510585E+01  0.00000000E+00
  1.23755293E+01  1.23755293E+01 -2.47510585E+01  0.00000000E+00  1.23755293E+01
  1.23755293E+01 -2.47510585E+01  0.00000000E+00  1.23755293E+01  1.23755293E+01
 -2.47510585E+01  0.00000000E+00  1.23755293E+01  1.23755293E+01 -2.47510585E+01
  0.00000000E+00  1.23755293E+01  1.23755293E+01 -2.47510585E+01  0.00000000E+00
  1.23755293E+01  1.23755293E+01 -2.47510585E+01  0.00000000E+00  1.23755293E+01
  1.23755293E+01 -2.47510585E+01  0.00000000E+00  1.23755293E+01  1.23755293E+01
 -2.47510585E+01  0.00000000E+00  1.23755293E+01  1.23755293E+01 -2.47510585E+01
  0.00000000E+00  1.23755293E+01  1.23755293E+01 -2.47510585E+01  0.00000000E+00
  1.23755293E+01  1.23755293E+01 -2.47510585E+01  0.00000000E+00  1.23755293E+01
  1.23755293E+01 -2.47510585E+01  0.00000000E+00  1.23755293E+01  1.23755293E+01
 -2.47510585E+01  0.00000000E+00  1.23755293E+01  1.23755293E+01 -2.47510585E+01
  0.00000000E+00  1.23755293E+01  1.23755293E+01 -2.47510585E+01  0.00000000E+00
  1.23755293E+01  1.23755293E+01 -2.47510585E+01  0.00000000E+00  1.23755293E+01
  1.23755293E+01 -2.47510585E+01  0.00000000E+00  1.23755293E+01  1.23755293E+01
 -2.47510585E+01  0.00000000E+00  1.23755293E+01  1.23755293E+01 -2.47510585E+01
  0.00000000E+00  1.23755293E+01  1.23755293E+01 -2.47510585E+01  0.00000000E+00
  1.23755293E+01  1.23755293E+01 -2.47510585E+01  0.00000000E+00  1.23755293E+01
  1.23755293E+01 -2.47510585E+01  0.00000000E+00  1.23755293E+01  1.23755293E+01
 -2.47510585E+01  0.00000000E+00  1.23755293E+01  1.23755293E+01 -2.47510585E+01
  0.00000000E+00  1.23755293E+01  1.23755293E+01 -2.47510585E+01  0.00000000E+00
  1.23755293E+01  1.23755293E+01 -2.47510585E+01  0.00000000E+00  1.23755293E+01
  1.23755293E+01 -2.47510585E+01  0.00000000E+00  1.23755293E+01  1.23755293E+01
 -2.47510585E+01  0.00000000E+00  1.23755293E+01  1.23755293E+01 -2.47510585E+01
  0.00000000E+00  1.23755293E+01  1.23755293E+01 -2.47510585E+01  0.00000000E+00
  1.23755293E+01  1.23755293E+01 -2.47510585E+01  0.00000000E+00  1.23755293E+01
  1.23755293E+01 -2.47510585E+01  0.00000000E+00  1.23755293E+01  1.23755293E+01
 -2.47510585E+01  0.00000000E+00  1.23755293E+01  1.23755293E+01 -2.47510585E+01
  0.00000000E+00  1.23755293E+01  1.23755293E+01 -2.47510585E+01  0.00000000E+00
  1.23755293E+01  1.23755293E+01 -2.47510585E+01  0.00000000E+00  1.23755293E+01
  1.23755293E+01 -2.47510585E+01  0.00000000E+00  1.23755293E+01  1.23755293E+01
 -2.47510585E+01  0.00000000E+00  1.23755293E+01  1.23755293E+01 -2.47510585E+01
  0.00000000E+00  1.23755293E+01  1.23755293E+01 -2.47510585E+01  0.00000000E+00
  1.23755293E+01  1.23755293E+01 -2.47510585E+01  0.00000000E+00  1.23755293E+01
  1.23755293E+01 -2.47510585E+01  0.00000000E+00  1.23755293E+01  1.23755293E+01
 -2.47510585E+01  0.00000000E+00  1.23755293E+01  1.23755293E+01 -2.47510585E+01
  0.00000000E+00  1.23755293E+01  1.23755293E+01 -2.47510585E+01  0.00000000E+00
  1.23755293E+01  1.23755293E+01 -2.47510585E+01  0.00000000E+00  1.23755293E+01
  1.23755293E+01 -2.47510585E+01  0.00000000E+00  1.23755293E+01  1.23755293E+01
 -2.47510585E+01  0.00000000E+00  1.23755293E+01  1.23755293E+01 -2.47510585E+01
  0.00000000E+00  1.23755293E+01  1.23755293E+01 -2.47510585E+01  0.00000000E+00
  1.23755293E+01  1.23755293E+01 -2.47510585E+01  0.00000000E+00  1.23755293E+01
  1.23755293E+01 -2.47510585E+01  0.00000000E+00  1.23755293E+01  1.23755293E+01
 -2.47510585E+01  0.00000000E+00  1.23755293E+01  1.23755293E+01 -2.47510585E+01
  0.00000000E+00  1.23755293E+01  1.23755293E+01 -2.47510585E+01  0.00000000E+00
  1.23755293E+01  1.23755293E+01 -2.47510585E+01  0.00000000E+00  1.23755293E+01
  1.23755293E+01 -2.47510585E+01  0.00000000E+00  1.23755293E+01  1.23755293E+01
 -2.47510585E+01  0.00000000E+00  1.23755293E+01  1.23755293E+01 -2.47510585E+01
  0.00000000E+00  1.23755293E+01  1.23755293E+01 -2.47510585E+01  0.00000000E+00
  1.23755293E+01  1.23755293E+01 -2.47510585E+01  0.00000000E+00  1.23755293E+01
  1.23755293E+01 -2.47510585E+01  0.00000000E+00  1.23755293E+01  1.23755293E+01
 -2.47510585E+01  0.00000000E+00  1.23755293E+01  1.23755293E+01 -2.47510585E+01
  0.00000000E+00  1.23755293E+01  1.23755293E+01 -2.47510585E+01  0.00000000E+00
  1.23755293E+01  1.23755293E+01 -2.47510585E+01  0.00000000E+00  1.23755293E+01
  1.23755293E+01 -2.47510585E+01  0.00000000E+00  1.23755293E+01  1.23755293E+01
 -2.47510585E+01  0.00000000E+00  1.23755293E+01  1.23755293E+01 -2.47510585E+01
  0.00000000E+00  1.23755293E+01  1.23755293E+01 -2.47510585E+01  0.00000000E+00
  1.23755293E+01  1.23755293E+01 -2.47510585E+01  0.00000000E+00  1.23755293E+01
  1.23755293E+01 -2.47510585E+01  0.00000000E+00  1.23755293E+01  1.23755293E+01
 -2.47510585E+01  0.00000000E+00  1.23755293E+01  1.23755293E+01 -2.47510585E+01
  0.00000000E+00  1.23755293E+01  1.23755293E+01 -2.47510585E+01  0.00000000E+00
  1.23755293E+01  1.23755293E+01 -2.47510585E+01  0.00000000E+00  1.23755293E+01
  1.23755293E+01 -2.47510585E+01  0.00000000E+00  1.23755293E+01  1.23755293E+01
 -2.47510585E+01  0.00000000E+00  1.23755293E+01  1.23755293E+01 -2.47510585E+01
  0.00000000E+00  1.23755293E+01  1.23755293E+01 -2.47510585E+01  0.00000000E+00
  1.23755293E+01  1.23755293E+01 -2.47510585E+01  0.00000000E+00  1.23755293E+01
  1.23755293E+01 -2.47510585E+01  0.00000000E+00  1.23755293E+01  1.23755293E+01
 -2.47510585E+01  0.00000000E+00  1.23755293E+01  1.23755293E+01 -2.47510585E+01
  0.00000000E+00  1.23755293E+01  1.23755293E+01 -2.47510585E+01  0.00000000E+00
  1.23755293E+01  1.23755293E+01 -2.47510585E+01  0.00000000E+00  1.23755293E+01
  1.23755293E+01 -2.47510585E+01  0.00000000E+00  1.23755293E+01  1.23755293E+01
 -2.47510585E+01  0.00000000E+00  1.23755293E+01  1.23755293E+01 -2.47510585E+01
  0.00000000E+00  1.23755293E+01  1.23755293E+01 -2.47510585E+01  0.00000000E+00
  1.23755293E+01  1.23755293E+01 -2.47510585E+01  0.00000000E+00  1.23755293E+01
  1.23755293E+01 -2.47510585E+01  0.00000000E+00  1.23755293E+01  1.23755293E+01
 -2.47510585E+01  0.00000000E+00  1.23755293E+01  1.23755293E+01 -2.47510585E+01
  0.00000000E+00  1.23755293E+01  1.23755293E+01 -2.47510585E+01  0.00000000E+00
  1.23755293E+01  1.23755293E+01 -2.47510585E+01  0.00000000E+00  1.23755293E+01
  1.23755293E+01 -2.47510585E+01  0.00000000E+00  1.23755293E+01  1.23755293E+01
 -2.47510585E+01  0.00000000E+00  1.23755293E+01  1.23755293E+01 -2.47510585E+01
  0.00000000E+00  1.23755293E+01  1.23755293E+01 -2.47510585E+01  0.00000000E+00
  1.23755293E+01  1.23755293E+01 -2.47510585E+01  0.00000000E+00  1.23755293E+01
  1.23755293E+01 -2.47510585E+01  0.00000000E+00  1.23755293E+01  1.23755293E+01
 -2.47510585E+01  0.00000000E+00  1.23755293E+01  1.23755293E+01 -2.47510585E+01
  0.00000000E+00  1.23755293E+01  1.23755293E+01 -2.47510585E+01  0.00000000E+00
  1.23755293E+01  1.23755293E+01 -2.47510585E+01  0.00000000E+00  1.23755293E+01
  1.23755293E+01 -2.47510585E+01  0.00000000E+00  1.23755293E+01  1.23755293E+01
 -2.47510585E+01  0.00000000E+00  1.23755293E+01  1.23755293E+01 -2.47510585E+01
  0.00000000E+00  1.23755293E+01  1.23755293E+01 -2.47510585E+01  0.00000000E+00
  1.23755293E+01  1.23755293E+01 -2.47510585E+01  0.00000000E+00  1.23755293E+01
  1.23755293E+01 -2.47510585E+01  0.00000000E+00  1.23755293E+01  1.23755293E+01
 -2.47510585E+01  0.00000000E+00  1.23755293E+01  1.23755293E+01 -2.47510585E+01
  0.00000000E+00  1.23755293E+01  1.23755293E+01 -2.47510585E+01  0.00000000E+00
  1.23755293E+01  1.23755293E+01 -2.47510585E+01  0.00000000E+00  1.23755293E+01
  1.23755293E+01 -2.47510585E+01  0.00000000E+00  1.23755293E+01  1.23755293E+01
 -2.47510585E+01  0.00000000E+00  1.23755293E+01  1.23755293E+01 -2.47510585E+01
  0.00000000E+00  1.23755293E+01  1.23755293E+01 -2.47510585E+01  0.00000000E+00
  1.23755293E+01  1.23755293E+01 -2.47510585E+01  0.00000000E+00  1.23755293E+01
  1.23755293E+01 -2.47510585E+01  0.00000000E+00  1.23755293E+01  1.23755293E+01
 -2.47510585E+01  0.00000000E+00  1.23755293E+01  1.23755293E+01 -2.47510585E+01
  0.00000000E+00  1.23755293E+01  1.23755293E+01 -2.47510585E+01  0.00000000E+00
  1.23755293E+01  1.23755293E+01 -2.47510585E+01  0.00000000E+00  1.23755293E+01
  1.23755293E+01 -2.47510585E+01  0.00000000E+00  1.23755293E+01  1.23755293E+01
 -2.47510585E+01  0.00000000E+00  1.23755293E+01  1.23755293E+01 -2.47510585E+01
  0.00000000E+00  1.23755293E+01  1.23755293E+01 -2.47510585E+01  0.00000000E+00
  1.23755293E+01  1.23755293E+01 -2.47510585E+01  0.00000000E+00  1.23755293E+01
  1.23755293E+01 -2.47510585E+01  0.00000000E+00  1.23755293E+01  1.23755293E+01
 -2.47510585E+01  0.00000000E+00  1.23755293E+01  1.23755293E+01 -2.47510585E+01
  0.00000000E+00  1.23755293E+01  1.23755293E+01 -2.47510585E+01  0.00000000E+00
  1.23755293E+01  1.23755293E+01 -2.47510585E+01  0.00000000E+00  1.23755293E+01
  1.23755293E+01 -2.47510585E+01  0.00000000E+00  1.23755293E+01  1.23755293E+01
 -2.47510585E+01  0.00000000E+00  1.23755293E+01  1.23755293E+01 -2.47510585E+01
  0.00000000E+00  1.23755293E+01  1.23755293E+01 -2.47510585E+01  0.00000000E+00
  1.23755293E+01  1.23755293E+01 -2.47510585E+01  0.00000000E+00  1.23755293E+01
  1.23755293E+01 -2.47510585E+01  0.00000000E+00  1.23755293E+01  1.23755293E+01
 -2.47510585E+01  0.00000000E+00  1.23755293E+01  1.23755293E+01 -2.47510585E+01
  0.00000000E+00  1.23755293E+01  1.23755293E+01 -2.47510585E+01  0.00000000E+00
  1.23755293E+01  1.23755293E+01 -2.47510585E+01  0.00000000E+00  1.23755293E+01
  1.23755293E+01 -2.47510585E+01  0.00000000E+00  1.23755293E+01  1.23755293E+01
 -2.47510585E+01  0.00000000E+00  1.23755293E+01  1.23755293E+01 -2.47510585E+01
  0.00000000E+00  1.23755293E+01  1.23755293E+01 -2.47510585E+01  0.00000000E+00
  1.23755293E+01  1.23755293E+01 -2.47510585E+01  0.00000000E+00  1.23755293E+01
  1.23755293E+01 -2.47510585E+01  0.00000000E+00  1.23755293E+01  1.23755293E+01
 -2.47510585E+01  0.00000000E+00  1.23755293E+01  1.23755293E+01 -2.47510585E+01
  0.00000000E+00  1.23755293E+01  1.23755293E+01 -2.47510585E+01  0.00000000E+00
  1.23755293E+01  1.23755293E+01 -2.47510585E+01  0.00000000E+00  1.23755293E+01
  1.23755293E+01 -2.47510585E+01  0.00000000E+00  1.23755293E+01  1.23755293E+01
 -2.47510585E+01  0.00000000E+00  1.23755293E+01  1.23755293E+01 -2.47510585E+01
  0.00000000E+00  1.23755293E+01  1.23755293E+01 -2.47510585E+01  0.00000000E+00
  1.23755293E+01  1.23755293E+01 -2.47510585E+01  0.00000000E+00  1.23755293E+01
  1.23755293E+01 -2.47510585E+01  0.00000000E+00  1.23755293E+01  1.23755293E+01
 -2.47510585E+01  0.00000000E+00  1.23755293E+01  1.23755293E+01 -2.47510585E+01
  0.00000000E+00  1.23755293E+01  1.23755293E+01 -2.47510585E+01  0.00000000E+00
  1.23755293E+01  1.23755293E+01 -2.47510585E+01  0.00000000E+00  1.23755293E+01
  1.23755293E+01 -2.47510585E+01  0.00000000E+00  1.23755293E+01  1.23755293E+01
 -2.47510585E+01  0.00000000E+00  1.23755293E+01  1.23755293E+01 -2.47510585E+01
  0.00000000E+00  1.23755293E+01  1.23755293E+01 -2.47510585E+01  0.00000000E+00
  1.23755293E+01  1.23755293E+01 -2.47510585E+01  0.00000000E+00  1.23755293E+01
  1.23755293E+01 -2.47510585E+01  0.00000000E+00  1.23755293E+01  1.23755293E+01
 -2.47510585E+01  0.00000000E+00  1.23755293E+01  1.23755293E+01 -2.47510585E+01
  0.00000000E+00  1.23755293E+01  1.23755293E+01 -2.47510585E+01  0.00000000E+00
  1.23755293E+01  1.23755293E+01 -2.47510585E+01  0.00000000E+00  1.23755293E+01
  1.23755293E+01 -2.47510585E+01  0.00000000E+00  1.23755293E+01  1.23755293E+01
 -2.47510585E+01  0.00000000E+00  1.23755293E+01  1.23755293E+01 -2.47510585E+01
  0.00000000E+00  1.23755293E+01  1.23755293E+01 -2.47510585E+01  0.00000000E+00
  1.23755293E+01  1.23755293E+01 -2.47510585E+01  0.00000000E+00  1.23755293E+01
  1.23755293E+01 -2.47510585E+01  0.00000000E+00  1.23755293E+01  1.23755293E+01
 -2.47510585E+01  0.00000000E+00  1.23755293E+01  1.23755293E+01 -2.47510585E+01
  0.00000000E+00  1.23755293E+01  1.23755293E+01 -2.47510585E+01  0.00000000E+00
  1.23755293E+01  1.23755293E+01 -2.47510585E+01  0.00000000E+00  1.23755293E+01
  1.23755293E+01 -2.47510585E+01  0.00000000E+00  1.23755293E+01  1.23755293E+01
 -2.47510585E+01  0.00000000E+00  1.23755293E+01  1.23755293E+01 -2.47510585E+01
  0.00000000E+00  1.23755293E+01  1.23755293E+01 -2.47510585E+01  0.00000000E+00
  1.23755293E+01  1.23755293E+01 -2.47510585E+01  0.00000000E+00  1.23755293E+01
  1.23755293E+01 -2.47510585E+01  0.00000000E+00  1.23755293E+01  1.23755293E+01
 -2.47510585E+01  0.00000000E+00  1.23755293E+01  1.23755293E+01 -2.47510585E+01
  0.00000000E+00  1.23755293E+01  1.23755293E+01 -2.47510585E+01  0.00000000E+00
  1.23755293E+01  1.23755293E+01 -2.47510585E+01  0.00000000E+00  1.23755293E+01
  1.23755293E+01 -2.47510585E+01  0.00000000E+00  1.23755293E+01  1.23755293E+01
 -2.47510585E+01  0.00000000E+00  1.23755293E+01  1.23755293E+01 -2.47510585E+01
  0.00000000E+00  1.23755293E+01  1.23755293E+01 -2.47510585E+01  0.00000000E+00
  1.23755293E+01  1.23755293E+01 -2.47510585E+01  0.00000000E+00  1.23755293E+01
  1.23755293E+01 -2.47510585E+01  0.00000000E+00  1.23755293E+01  1.23755293E+01
 -2.47510585E+01  0.00000000E+00  1.23755293E+01  1.23755293E+01 -2.47510585E+01
  0.00000000E+00  1.23755293E+01  1.23755293E+01 -2.47510585E+01  0.00000000E+00
  1.23755293E+01  1.23755293E+01 -2.47510585E+01  0.00000000E+00  1.23755293E+01
  1.23755293E+01 -2.47510585E+01  0.00000000E+00  1.23755293E+01  1.23755293E+01
 -2.47510585E+01  0.00000000E+00  1.23755293E+01  1.23755293E+01 -2.47510585E+01
  0.00000000E+00  1.23755293E+01  1.23755293E+01 -2.47510585E+01  0.00000000E+00
  1.23755293E+01  1.23755293E+01 -2.47510585E+01  0.00000000E+00  1.23755293E+01
  1.23755293E+01 -2.47510585E+01  0.00000000E+00  1.23755293E+01  1.23755293E+01
 -2.47510585E+01  0.00000000E+00  1.23755293E+01  1.23755293E+01 -2.47510585E+01
  0.00000000E+00  1.23755293E+01  1.23755293E+01 -2.47510585E+01  0.00000000E+00
  1.23755293E+01  1.23755293E+01 -2.47510585E+01  0.00000000E+00  1.23755293E+01
  1.23755293E+01 -2.47510585E+01  0.00000000E+00  1.23755293E+01  1.23755293E+01
 -2.47510585E+01  0.00000000E+00  1.23755293E+01  1.23755293E+01 -2.47510585E+01
  0.00000000E+00  1.23755293E+01  1.23755293E+01 -2.47510585E+01  0.00000000E+00
  1.23755293E+01  1.23755293E+01 -2.47510585E+01  0.00000000E+00  1.23755293E+01
  1.23755293E+01 -2.47510585E+01  0.00000000E+00  1.23755293E+01  1.23755293E+01
 -2.47510585E+01  0.00000000E+00  1.23755293E+01  1.23755293E+01 -2.47510585E+01
  0.00000000E+00  1.23755293E+01  1.23755293E+01 -2.47510585E+01  0.00000000E+00
  1.23755293E+01  1.23755293E+01 -2.47510585E+01  0.00000000E+00  1.23755293E+01
  1.23755293E+01 -2.47510585E+01  0.00000000E+00  1.23755293E+01  1.23755293E+01
 -2.47510585E+01  0.00000000E+00  1.23755293E+01  1.23755293E+01 -2.47510585E+01
  0.00000000E+00  1.23755293E+01  1.23755293E+01 -2.47510585E+01  0.00000000E+00
  1.23755293E+01  1.23755293E+01 -2.47510585E+01  0.00000000E+00  1.23755293E+01
  1.23755293E+01 -2.47510585E+01  0.00000000E+00  1.23755293E+01  1.23755293E+01
 -2.47510585E+01  0.00000000E+00  1.23755293E+01  1.23755293E+01 -2.47510585E+01
  0.00000000E+00  1.23755293E+01  1.23755293E+01 -2.47510585E+01  0.00000000E+00
  1.23755293E+01  1.23755293E+01 -2.47510585E+01  0.00000000E+00  1.23755293E+01
  1.23755293E+01 -2.47510585E+01  0.00000000E+00  1.23755293E+01  1.23755293E+01
 -2.47510585E+01  0.00000000E+00  1.23755293E+01  1.23755293E+01 -2.47510585E+01
  0.00000000E+00  1.23755293E+01  1.23755293E+01 -2.47510585E+01  0.00000000E+00
  1.23755293E+01  1.23755293E+01 -2.47510585E+01  0.00000000E+00  1.23755293E+01
  1.23755293E+01 -2.47510585E+01  0.00000000E+00  1.23755293E+01  1.23755293E+01
 -2.47510585E+01  0.00000000E+00  1.23755293E+01  1.23755293E+01 -2.47510585E+01
  0.00000000E+00  1.23755293E+01  1.23755293E+01 -2.47510585E+01  0.00000000E+00
  1.23755293E+01  1.23755293E+01 -2.47510585E+01  0.00000000E+00  1.23755293E+01
  1.23755293E+01 -2.47510585E+01  0.00000000E+00  1.23755293E+01  1.23755293E+01
 -2.47510585E+01  0.00000000E+00  1.23755293E+01  1.23755293E+01 -2.47510585E+01
  0.00000000E+00  1.23755293E+01  1.23755293E+01 -2.47510585E+01  0.00000000E+00
  1.23755293E+01  1.23755293E+01 -2.47510585E+01  0.00000000E+00  1.23755293E+01
  1.23755293E+01 -2.47510585E+01  0.00000000E+00  1.23755293E+01  1.23755293E+01
 -2.47510585E+01  0.00000000E+00  1.23755293E+01  1.23755293E+01 -2.47510585E+01
  0.00000000E+00  1.23755293E+01  1.23755293E+01 -2.47510585E+01  0.00000000E+00
  1.23755293E+01  1.23755293E+01 -2.47510585E+01  0.00000000E+00  1.23755293E+01
  1.23755293E+01 -2.47510585E+01  0.00000000E+00  1.23755293E+01  1.23755293E+01
 -2.47510585E+01  0.00000000E+00  1.23755293E+01  1.23755293E+01 -2.47510585E+01
  0.00000000E+00  1.23755293E+01  1.23755293E+01 -2.47510585E+01  0.00000000E+00
  1.23755293E+01  1.23755293E+01 -2.47510585E+01  0.00000000E+00  1.23755293E+01
  1.23755293E+01 -2.47510585E+01  0.00000000E+00  1.23755293E+01  1.23755293E+01
 -2.47510585E+01  0.00000000E+00  1.23755293E+01  1.23755293E+01 -2.47510585E+01
  0.00000000E+00  1.23755293E+01  1.23755293E+01 -2.47510585E+01  0.00000000E+00
  1.23755293E+01  1.23755293E+01 -2.47510585E+01  0.00000000E+00  1.23755293E+01
  1.23755293E+01 -2.47510585E+01  0.00000000E+00  1.23755293E+01  1.23755293E+01
 -2.47510585E+01  0.00000000E+00  1.23755293E+01  1.23755293E+01 -2.47510585E+01
  0.00000000E+00  1.23755293E+01  1.23755293E+01 -2.47510585E+01  0.00000000E+00
  1.23755293E+01  1.23755293E+01 -2.47510585E+01  0.00000000E+00  1.23755293E+01
  1.23755293E+01 -2.47510585E+01  0.00000000E+00  1.23755293E+01  1.23755293E+01
 -2.47510585E+01  0.00000000E+00  1.23755293E+01  1.23755293E+01 -2.47510585E+01
  0.00000000E+00  1.23755293E+01  1.23755293E+01 -2.47510585E+01  0.00000000E+00
  1.23755293E+01  1.23755293E+01 -2.47510585E+01  0.00000000E+00  1.23755293E+01
  1.23755293E+01 -2.47510585E+01  0.00000000E+00  1.23755293E+01  1.23755293E+01
 -2.47510585E+01  0.00000000E+00  1.23755293E+01  1.23755293E+01 -2.47510585E+01
  0.00000000E+00  1.23755293E+01  1.23755293E+01 -2.47510585E+01  0.00000000E+00
  1.23755293E+01  1.23755293E+01 -2.47510585E+01  0.00000000E+00  1.23755293E+01
  1.23755293E+01 -2.47510585E+01  0.00000000E+00  1.23755293E+01  1.23755293E+01
 -2.47510585E+01  0.00000000E+00  1.23755293E+01  1.23755293E+01 -2.47510585E+01
  0.00000000E+00  1.23755293E+01  1.23755293E+01 -2.47510585E+01  0.00000000E+00
  1.23755293E+01  1.23755293E+01 -2.47510585E+01  0.00000000E+00  1.23755293E+01
  1.23755293E+01 -2.47510585E+01  0.00000000E+00  1.23755293E+01  1.23755293E+01
 -2.47510585E+01  0.00000000E+00  1.23755293E+01  1.23755293E+01 -2.47510585E+01
  0.00000000E+00  1.23755293E+01  1.23755293E+01 -2.47510585E+01  0.00000000E+00
  1.23755293E+01  1.23755293E+01 -2.47510585E+01  0.00000000E+00  1.23755293E+01
  1.23755293E+01 -2.47510585E+01  0.00000000E+00  1.23755293E+01  1.23755293E+01
 -2.47510585E+01  0.00000000E+00  1.23755293E+01  1.23755293E+01 -2.47510585E+01
  0.00000000E+00  1.23755293E+01  1.23755293E+01 -2.47510585E+01  0.00000000E+00
  1.23755293E+01  1.23755293E+01 -2.47510585E+01  0.00000000E+00  1.23755293E+01
  1.23755293E+01 -2.47510585E+01  0.00000000E+00  1.23755293E+01  1.23755293E+01
 -2.47510585E+01  0.00000000E+00  1.23755293E+01  1.23755293E+01 -2.47510585E+01
  0.00000000E+00  1.23755293E+01  1.23755293E+01 -2.47510585E+01  0.00000000E+00
  1.23755293E+01  1.23755293E+01 -2.47510585E+01  0.00000000E+00  1.23755293E+01
  1.23755293E+01 -2.47510585E+01  0.00000000E+00  1.23755293E+01  1.23755293E+01
 -2.47510585E+01  0.00000000E+00  1.23755293E+01  1.23755293E+01 -2.47510585E+01
  0.00000000E+00  1.23755293E+01  1.23755293E+01 -2.47510585E+01  0.00000000E+00
  1.23755293E+01  1.23755293E+01 -2.47510585E+01  0.00000000E+00  1.23755293E+01
  1.23755293E+01 -2.47510585E+01  0.00000000E+00  1.23755293E+01  1.23755293E+01
 -2.47510585E+01  0.00000000E+00  1.23755293E+01  1.23755293E+01 -2.47510585E+01
  0.00000000E+00  1.23755293E+01  1.23755293E+01 -2.47510585E+01  0.00000000E+00
  1.23755293E+01  1.23755293E+01 -2.47510585E+01  0.00000000E+00  1.23755293E+01
  1.23755293E+01 -2.47510585E+01  0.00000000E+00  1.23755293E+01  1.23755293E+01
 -2.47510585E+01  0.00000000E+00  1.23755293E+01  1.23755293E+01 -2.47510585E+01
  0.00000000E+00  1.23755293E+01  1.23755293E+01 -2.47510585E+01  0.00000000E+00
  1.23755293E+01  1.23755293E+01 -2.47510585E+01  0.00000000E+00  1.23755293E+01
  1.23755293E+01 -2.47510585E+01  0.00000000E+00  1.23755293E+01  1.23755293E+01
 -2.47510585E+01  0.00000000E+00  1.23755293E+01  1.23755293E+01 -2.47510585E+01
  0.00000000E+00  1.23755293E+01  1.23755293E+01 -2.47510585E+01  0.00000000E+00
  1.23755293E+01  1.23755293E+01 -2.47510585E+01  0.00000000E+00  1.23755293E+01
  1.23755293E+01 -2.47510585E+01  0.00000000E+00  1.23755293E+01  1.23755293E+01
 -2.47510585E+01  0.00000000E+00  1.23755293E+01  1.23755293E+01 -2.47510585E+01
  0.00000000E+00  1.23755293E+01  1.23755293E+01 -2.47510585E+01  0.00000000E+00
  1.23755293E+01  1.23755293E+01 -2.47510585E+01  0.00000000E+00  1.23755293E+01
  1.23755293E+01 -2.47510585E+01  0.00000000E+00  1.23755293E+01  1.23755293E+01
 -2.47510585E+01  0.00000000E+00  1.23755293E+01  1.23755293E+01 -2.47510585E+01
  0.00000000E+00  1.23755293E+01  1.23755293E+01 -2.47510585E+01  0.00000000E+00
  1.23755293E+01  1.23755293E+01 -2.47510585E+01  0.00000000E+00  1.23755293E+01
  1.23755293E+01 -2.47510585E+01  0.00000000E+00  1.23755293E+01  1.23755293E+01
 -2.47510585E+01  0.00000000E+00  1.23755293E+01  1.23755293E+01 -2.47510585E+01
  0.00000000E+00  1.23755293E+01  1.23755293E+01 -2.47510585E+01  0.00000000E+00
  1.23755293E+01  1.23755293E+01 -2.47510585E+01  0.00000000E+00  1.23755293E+01
  1.23755293E+01 -2.47510585E+01  0.00000000E+00  1.23755293E+01  1.23755293E+01
 -2.47510585E+01  0.00000000E+00  1.23755293E+01  1.23755293E+01 -2.47510585E+01
  0.00000000E+00  1.23755293E+01  1.23755293E+01 -2.47510585E+01  0.00000000E+00
  1.23755293E+01  1.23755293E+01 -2.47510585E+01  0.00000000E+00  1.23755293E+01
  1.23755293E+01 -2.47510585E+01  0.00000000E+00  1.23755293E+01  1.23755293E+01
 -2.47510585E+01  0.00000000E+00  1.23755293E+01  1.23755293E+01 -2.47510585E+01
  0.00000000E+00  1.23755293E+01  1.23755293E+01 -2.47510585E+01  0.00000000E+00
  1.23755293E+01  1.23755293E+01 -2.47510585E+01  0.00000000E+00  1.23755293E+01
  1.23755293E+01 -2.47510585E+01  0.00000000E+00  1.23755293E+01  1.23755293E+01
 -2.47510585E+01  0.00000000E+00  1.23755293E+01  1.23755293E+01 -2.47510585E+01
  0.00000000E+00  1.23755293E+01  1.23755293E+01 -2.47510585E+01  0.00000000E+00
  1.23755293E+01  1.23755293E+01 -2.47510585E+01  0.00000000E+00  1.23755293E+01
  1.23755293E+01 -2.47510585E+01  0.00000000E+00  1.23755293E+01  1.23755293E+01
 -2.47510585E+01  0.00000000E+00  1.23755293E+01  1.23755293E+01 -2.47510585E+01
  0.00000000E+00  1.23755293E+01  1.23755293E+01 -2.47510585E+01  0.00000000E+00
  1.23755293E+01  1.23755293E+01 -2.47510585E+01  0.00000000E+00  1.23755293E+01
  1.23755293E+01 -2.47510585E+01  0.00000000E+00  1.23755293E+01  1.23755293E+01
 -2.47510585E+01  0.00000000E+00  1.23755293E+01  1.23755293E+01 -2.47510585E+01
  0.00000000E+00  1.23755293E+01  1.23755293E+01 -2.47510585E+01  0.00000000E+00
  1.23755293E+01  1.23755293E+01 -2.47510585E+01  0.00000000E+00  1.23755293E+01
  1.23755293E+01 -2.47510585E+01  0.00000000E+00  1.23755293E+01  1.23755293E+01
 -2.47510585E+01  0.00000000E+00  1.23755293E+01  1.23755293E+01 -2.47510585E+01
  0.00000000E+00  1.23755293E+01  1.23755293E+01 -2.47510585E+01  0.00000000E+00
  1.23755293E+01  1.23755293E+01 -2.47510585E+01  0.00000000E+00  1.23755293E+01
  1.23755293E+01 -2.47510585E+01  0.00000000E+00  1.23755293E+01  1.23755293E+01
 -2.47510585E+01  0.00000000E+00  1.23755293E+01  1.23755293E+01 -2.47510585E+01
  0.00000000E+00  1.23755293E+01  1.23755293E+01 -2.47510585E+01  0.00000000E+00
  1.23755293E+01  1.23755293E+01 -2.47510585E+01  0.00000000E+00  1.23755293E+01
  1.23755293E+01 -2.47510585E+01  0.00000000E+00  1.23755293E+01  1.23755293E+01
 -2.47510585E+01  0.00000000E+00  1.23755293E+01  1.23755293E+01 -2.47510585E+01
  0.00000000E+00  1.23755293E+01  1.23755293E+01 -2.47510585E+01  0.00000000E+00
  1.23755293E+01  1.23755293E+01 -2.47510585E+01  0.00000000E+00  1.23755293E+01
  1.23755293E+01 -2.47510585E+01  0.00000000E+00  1.23755293E+01  1.23755293E+01
 -2.47510585E+01  0.00000000E+00  1.23755293E+01  1.23755293E+01 -2.47510585E+01
  0.00000000E+00  1.23755293E+01  1.23755293E+01 -2.47510585E+01  0.00000000E+00
  1.23755293E+01  1.23755293E+01 -2.47510585E+01  0.00000000E+00  1.23755293E+01
  1.23755293E+01 -2.47510585E+01  0.00000000E+00  1.23755293E+01  1.23755293E+01
 -2.47510585E+01  0.00000000E+00  1.23755293E+01  1.23755293E+01 -2.47510585E+01
  0.00000000E+00  1.23755293E+01  1.23755293E+01 -2.47510585E+01  0.00000000E+00
  1.23755293E+01  1.23755293E+01 -2.47510585E+01  0.00000000E+00  1.23755293E+01
  1.23755293E+01 -2.47510585E+01  0.00000000E+00  1.23755293E+01  1.23755293E+01
 -2.47510585E+01  0.00000000E+00  1.23755293E+01  1.23755293E+01 -2.47510585E+01
  0.00000000E+00  1.23755293E+01  1.23755293E+01 -2.47510585E+01  0.00000000E+00
  1.23755293E+01  1.23755293E+01 -2.47510585E+01  0.00000000E+00  1.23755293E+01
  1.23755293E+01 -2.47510585E+01  0.00000000E+00  1.23755293E+01  1.23755293E+01
 -2.47510585E+01  0.00000000E+00  1.23755293E+01  1.23755293E+01 -2.47510585E+01
  0.00000000E+00  1.23755293E+01  1.23755293E+01 -2.47510585E+01  0.00000000E+00
  1.23755293E+01  1.23755293E+01 -2.47510585E+01  0.00000000E+00  1.23755293E+01
  1.23755293E+01 -2.47510585E+01  0.00000000E+00  1.23755293E+01  1.23755293E+01
 -2.47510585E+01  0.00000000E+00  1.23755293E+01  1.23755293E+01 -2.47510585E+01
  0.00000000E+00  1.23755293E+01  1.23755293E+01 -2.47510585E+01  0.00000000E+00
  1.23755293E+01  1.23755293E+01 -2.47510585E+01  0.00000000E+00  1.23755293E+01
  1.23755293E+01 -2.47510585E+01  0.00000000E+00  1.23755293E+01  1.23755293E+01
 -2.47510585E+01  0.00000000E+00  1.23755293E+01  1.23755293E+01 -2.47510585E+01
  0.00000000E+00  1.23755293E+01  1.23755293E+01 -2.47510585E+01  0.00000000E+00
  1.23755293E+01  1.23755293E+01 -2.47510585E+01  0.00000000E+00  1.23755293E+01
  1.23755293E+01 -2.47510585E+01  0.00000000E+00  1.23755293E+01  1.23755293E+01
 -2.47510585E+01  0.00000000E+00  1.23755293E+01  1.23755293E+01 -2.47510585E+01
  0.00000000E+00  1.23755293E+01  1.23755293E+01 -2.47510585E+01  0.00000000E+00
  1.23755293E+01  1.23755293E+01 -2.47510585E+01  0.00000000E+00  1.23755293E+01
  1.23755293E+01 -2.47510585E+01  0.00000000E+00  1.23755293E+01  1.23755293E+01
 -2.47510585E+01  0.00000000E+00  1.23755293E+01  1.23755293E+01 -2.47510585E+01
  0.00000000E+00  1.23755293E+01  1.23755293E+01 -2.47510585E+01  0.00000000E+00
  1.23755293E+01  1.23755293E+01 -2.47510585E+01  0.00000000E+00  1.23755293E+01
  1.23755293E+01 -2.47510585E+01  0.00000000E+00  1.23755293E+01  1.23755293E+01
 -2.47510585E+01  0.00000000E+00  1.23755293E+01  1.23755293E+01 -2.47510585E+01
  0.00000000E+00  1.23755293E+01  1.23755293E+01 -2.47510585E+01  0.00000000E+00
  1.23755293E+01  1.23755293E+01 -2.47510585E+01  0.00000000E+00  1.23755293E+01
  1.23755293E+01 -2.47510585E+01  0.00000000E+00  1.23755293E+01  1.23755293E+01
 -2.47510585E+01  0.00000000E+00  1.23755293E+01  1.23755293E+01 -2.47510585E+01
  0.00000000E+00  1.23755293E+01  1.23755293E+01 -2.47510585E+01  0.00000000E+00
  1.23755293E+01  1.23755293E+01 -2.47510585E+01  0.00000000E+00  1.23755293E+01
  1.23755293E+01 -2.47510585E+01  0.00000000E+00  1.23755293E+01  1.23755293E+01
 -2.47510585E+01  0.00000000E+00  1.23755293E+01  1.23755293E+01 -2.47510585E+01
  0.00000000E+00  1.23755293E+01  1.23755293E+01 -2.47510585E+01  0.00000000E+00
  1.23755293E+01  1.23755293E+01 -2.47510585E+01  0.00000000E+00  1.23755293E+01
  1.23755293E+01 -2.47510585E+01  0.00000000E+00  1.23755293E+01  1.23755293E+01
 -2.47510585E+01  0.00000000E+00  1.23755293E+01  1.23755293E+01 -2.47510585E+01
  0.00000000E+00  1.23755293E+01  1.23755293E+01 -2.47510585E+01  0.00000000E+00
  1.23755293E+01  1.23755293E+01 -2.47510585E+01  0.00000000E+00  1.23755293E+01
  1.23755293E+01 -2.47510585E+01  0.00000000E+00  1.23755293E+01  1.23755293E+01
 -2.47510585E+01  0.00000000E+00  1.23755293E+01  1.23755293E+01 -2.47510585E+01
  0.00000000E+00  1.23755293E+01  1.23755293E+01 -2.47510585E+01  0.00000000E+00
  1.23755293E+01  1.23755293E+01 -2.47510585E+01  0.00000000E+00  1.23755293E+01
  1.23755293E+01 -2.47510585E+01  0.00000000E+00  1.23755293E+01  1.23755293E+01
 -2.47510585E+01  0.00000000E+00  1.23755293E+01  1.23755293E+01 -2.47510585E+01
  0.00000000E+00  1.23755293E+01  1.23755293E+01 -2.47510585E+01  0.00000000E+00
  1.23755293E+01  1.23755293E+01 -2.47510585E+01  0.00000000E+00  1.23755293E+01
  1.23755293E+01 -2.47510585E+01  0.00000000E+00  1.23755293E+01  1.23755293E+01
 -2.47510585E+01  0.00000000E+00  1.23755293E+01  1.23755293E+01 -2.47510585E+01
  0.00000000E+00  1.23755293E+01  1.23755293E+01 -2.47510585E+01  0.00000000E+00
  1.23755293E+01  1.23755293E+01 -2.47510585E+01  0.00000000E+00  1.23755293E+01
  1.23755293E+01 -2.47510585E+01  0.00000000E+00  1.23755293E+01  1.23755293E+01
 -2.47510585E+01  0.00000000E+00  1.23755293E+01  1.23755293E+01 -2.47510585E+01
  0.00000000E+00  1.23755293E+01  1.23755293E+01 -2.47510585E+01  0.00000000E+00
  1.23755293E+01  1.23755293E+01 -2.47510585E+01  0.00000000E+00  1.23755293E+01
  1.23755293E+01 -2.47510585E+01  0.00000000E+00  1.23755293E+01  1.23755293E+01
 -2.47510585E+01  0.00000000E+00  1.23755293E+01  1.23755293E+01 -2.47510585E+01
  0.00000000E+00  1.23755293E+01  1.23755293E+01 -2.47510585E+01  0.00000000E+00
  1.23755293E+01  1.23755293E+01 -2.47510585E+01  0.00000000E+00  1.23755293E+01
  1.23755293E+01 -2.47510585E+01  0.00000000E+00  1.23755293E+01  1.23755293E+01
 -2.47510585E+01  0.00000000E+00  1.23755293E+01  1.23755293E+01 -2.47510585E+01
  0.00000000E+00  1.23755293E+01  1.23755293E+01 -2.47510585E+01  0.00000000E+00
  1.23755293E+01  1.23755293E+01 -2.47510585E+01  0.00000000E+00  1.23755293E+01
  1.23755293E+01 -2.47510585E+01  0.00000000E+00  1.23755293E+01  1.23755293E+01
 -2.47510585E+01  0.00000000E+00  1.23755293E+01  1.23755293E+01 -2.47510585E+01
  0.00000000E+00  1.23755293E+01  1.23755293E+01 -2.47510585E+01  0.00000000E+00
  1.23755293E+01  1.23755293E+01 -2.47510585E+01  0.00000000E+00  1.23755293E+01
  1.23755293E+01 -2.47510585E+01  0.00000000E+00  1.23755293E+01  1.23755293E+01
 -2.47510585E+01  0.00000000E+00  1.23755293E+01  1.23755293E+01 -2.47510585E+01
  0.00000000E+00  1.23755293E+01  1.23755293E+01 -2.47510585E+01  0.00000000E+00
  1.23755293E+01  1.23755293E+01 -2.47510585E+01  0.00000000E+00  1.23755293E+01
  1.23755293E+01 -2.47510585E+01  0.00000000E+00  1.23755293E+01  1.23755293E+01
 -2.47510585E+01  0.00000000E+00  1.23755293E+01  1.23755293E+01 -2.47510585E+01
  0.00000000E+00  1.23755293E+01  1.23755293E+01 -2.47510585E+01  0.00000000E+00
  1.23755293E+01  1.23755293E+01 -2.47510585E+01  0.00000000E+00  1.23755293E+01
  1.23755293E+01 -2.47510585E+01  0.00000000E+00  1.23755293E+01  1.23755293E+01
 -2.47510585E+01  0.00000000E+00  1.23755293E+01  1.23755293E+01 -2.47510585E+01
  0.00000000E+00  1.23755293E+01  1.23755293E+01 -2.47510585E+01  0.00000000E+00
  1.23755293E+01  1.23755293E+01 -2.47510585E+01  0.00000000E+00  1.23755293E+01
  1.23755293E+01 -2.47510585E+01  0.00000000E+00  1.23755293E+01  1.23755293E+01
 -2.47510585E+01  0.00000000E+00  1.23755293E+01  1.23755293E+01 -2.47510585E+01
  0.00000000E+00  1.23755293E+01  1.23755293E+01 -2.47510585E+01  0.00000000E+00
  1.23755293E+01  1.23755293E+01 -2.47510585E+01  0.00000000E+00  1.23755293E+01
  1.23755293E+01 -2.47510585E+01  0.00000000E+00  1.23755293E+01  1.23755293E+01
 -2.47510585E+01  0.00000000E+00  1.23755293E+01  1.23755293E+01 -2.47510585E+01
  0.00000000E+00  1.23755293E+01  1.23755293E+01 -2.47510585E+01  0.00000000E+00
  1.23755293E+01  1.23755293E+01 -2.47510585E+01  0.00000000E+00  1.23755293E+01
  1.23755293E+01 -2.47510585E+01  0.00000000E+00  1.23755293E+01  1.23755293E+01
 -2.47510585E+01  0.00000000E+00  1.23755293E+01  1.23755293E+01 -2.47510585E+01
  0.00000000E+00  1.23755293E+01  1.23755293E+01 -2.47510585E+01  0.00000000E+00
  1.23755293E+01  1.23755293E+01 -2.47510585E+01  0.00000000E+00  1.23755293E+01
  1.23755293E+01 -2.47510585E+01  0.00000000E+00  1.23755293E+01  1.23755293E+01
 -2.47510585E+01  0.00000000E+00  1.23755293E+01  1.23755293E+01 -2.47510585E+01
  0.00000000E+00  1.23755293E+01  1.23755293E+01 -2.47510585E+01  0.00000000E+00
  1.23755293E+01  1.23755293E+01 -2.47510585E+01  0.00000000E+00  1.23755293E+01
  1.23755293E+01 -2.47510585E+01  0.00000000E+00  1.23755293E+01  1.23755293E+01
 -2.47510585E+01  0.00000000E+00  1.23755293E+01  1.23755293E+01 -2.47510585E+01
  0.00000000E+00  1.23755293E+01  1.23755293E+01 -2.47510585E+01  0.00000000E+00
  1.23755293E+01  1.23755293E+01 -2.47510585E+01  0.00000000E+00  1.23755293E+01
  1.23755293E+01 -2.47510585E+01  0.00000000E+00  1.23755293E+01  1.23755293E+01
 -2.47510585E+01  0.00000000E+00  1.23755293E+01  1.23755293E+01 -2.47510585E+01
  0.00000000E+00  1.23755293E+01  1.23755293E+01 -2.47510585E+01  0.00000000E+00
  1.23755293E+01  1.23755293E+01 -2.47510585E+01  0.00000000E+00  1.23755293E+01
  1.23755293E+01 -2.47510585E+01  0.00000000E+00  1.23755293E+01  1.23755293E+01
 -2.47510585E+01  0.00000000E+00  1.23755293E+01  1.23755293E+01 -2.47510585E+01
  0.00000000E+00  1.23755293E+01  1.23755293E+01 -2.47510585E+01  0.00000000E+00
  1.23755293E+01  1.23755293E+01 -2.47510585E+01  0.00000000E+00  1.23755293E+01
  1.23755293E+01 -2.47510585E+01  0.00000000E+00  1.23755293E+01  1.23755293E+01
 -2.47510585E+01  0.00000000E+00  1.23755293E+01  1.23755293E+01 -2.47510585E+01
  0.00000000E+00  1.23755293E+01  1.23755293E+01 -2.47510585E+01  0.00000000E+00
  1.23755293E+01  1.23755293E+01 -2.47510585E+01  0.00000000E+00  1.23755293E+01
  1.23755293E+01 -2.47510585E+01  0.00000000E+00  1.23755293E+01  1.23755293E+01
 -2.47510585E+01  0.00000000E+00  1.23755293E+01  1.23755293E+01 -2.47510585E+01
  0.00000000E+00  1.23755293E+01  1.23755293E+01 -2.47510585E+01  0.00000000E+00
  1.23755293E+01  1.23755293E+01 -2.47510585E+01  0.00000000E+00  1.23755293E+01
  1.23755293E+01 -2.47510585E+01  0.00000000E+00  1.23755293E+01  1.23755293E+01
 -2.47510585E+01  0.00000000E+00  1.23755293E+01  1.23755293E+01 -2.47510585E+01
  0.00000000E+00  1.23755293E+01  1.23755293E+01 -2.47510585E+01  0.00000000E+00
  1.23755293E+01  1.23755293E+01 -2.47510585E+01  0.00000000E+00  1.23755293E+01
  1.23755293E+01 -2.47510585E+01  0.00000000E+00  1.23755293E+01  1.23755293E+01
 -2.47510585E+01  0.00000000E+00  1.23755293E+01  1.23755293E+01 -2.47510585E+01
  0.00000000E+00  1.23755293E+01  1.23755293E+01 -2.47510585E+01  0.00000000E+00
  1.23755293E+01  1.23755293E+01 -2.47510585E+01  0.00000000E+00  1.23755293E+01
  1.23755293E+01 -2.47510585E+01  0.00000000E+00  1.23755293E+01  1.23755293E+01
 -2.47510585E+01  0.00000000E+00  1.23755293E+01  1.23755293E+01 -2.47510585E+01
  0.00000000E+00  1.23755293E+01  1.23755293E+01 -2.47510585E+01  0.00000000E+00
  1.23755293E+01  1.23755293E+01 -2.47510585E+01  0.00000000E+00  1.23755293E+01
  1.23755293E+01 -2.47510585E+01  0.00000000E+00  1.23755293E+01  1.23755293E+01
 -2.47510585E+01  0.00000000E+00  1.23755293E+01  1.23755293E+01 -2.47510585E+01
  0.00000000E+00  1.23755293E+01  1.23755293E+01 -2.47510585E+01  0.00000000E+00
  1.23755293E+01  1.23755293E+01 -2.47510585E+01  0.00000000E+00  1.23755293E+01
  1.23755293E+01 -2.47510585E+01  0.00000000E+00  1.23755293E+01  1.23755293E+01
 -2.47510585E+01  0.00000000E+00  1.23755293E+01  1.23755293E+01 -2.47510585E+01
  0.00000000E+00  1.23755293E+01  1.23755293E+01 -2.47510585E+01  0.00000000E+00
  1.23755293E+01  1.23755293E+01 -2.47510585E+01  0.00000000E+00  1.23755293E+01
  1.23755293E+01 -2.47510585E+01  0.00000000E+00  1.23755293E+01  1.23755293E+01
 -2.47510585E+01  0.00000000E+00  1.23755293E+01  1.23755293E+01 -2.47510585E+01
  0.00000000E+00  1.23755293E+01  1.23755293E+01 -2.47510585E+01  0.00000000E+00
  1.23755293E+01  1.23755293E+01 -2.47510585E+01  0.00000000E+00  1.23755293E+01
  1.23755293E+01 -2.47510585E+01  0.00000000E+00  1.23755293E+01  1.23755293E+01
 -2.47510585E+01  0.00000000E+00  1.23755293E+01  1.23755293E+01 -2.47510585E+01
  0.00000000E+00  1.23755293E+01  1.23755293E+01 -2.47510585E+01  0.00000000E+00
  1.23755293E+01  1.23755293E+01 -2.47510585E+01  0.00000000E+00  1.23755293E+01
  1.23755293E+01 -2.47510585E+01  0.00000000E+00  1.23755293E+01  1.23755293E+01
 -2.47510585E+01  0.00000000E+00  1.23755293E+01  1.23755293E+01 -2.47510585E+01
  0.00000000E+00  1.23755293E+01  1.23755293E+01 -2.47510585E+01  0.00000000E+00
  1.23755293E+01  1.23755293E+01 -2.47510585E+01  0.00000000E+00  1.23755293E+01
  1.23755293E+01 -2.47510585E+01  0.00000000E+00  1.23755293E+01  1.23755293E+01
 -2.47510585E+01  0.00000000E+00  1.23755293E+01  1.23755293E+01 -2.47510585E+01
  0.00000000E+00  1.23755293E+01  1.23755293E+01 -2.47510585E+01  0.00000000E+00
  1.23755293E+01  1.23755293E+01 -2.47510585E+01  0.00000000E+00  1.23755293E+01
  1.23755293E+01 -2.47510585E+01  0.00000000E+00  1.23755293E+01  1.23755293E+01
 -2.47510585E+01  0.00000000E+00  1.23755293E+01  1.23755293E+01 -2.47510585E+01
  0.00000000E+00  1.23755293E+01  1.23755293E+01 -2.47510585E+01  0.00000000E+00
  1.23755293E+01  1.23755293E+01 -2.47510585E+01  0.00000000E+00  1.23755293E+01
  1.23755293E+01 -2.47510585E+01  0.00000000E+00  1.23755293E+01  1.23755293E+01
 -2.47510585E+01  0.00000000E+00  1.23755293E+01  1.23755293E+01 -2.47510585E+01
  0.00000000E+00  1.23755293E+01  1.23755293E+01 -2.47510585E+01  0.00000000E+00
  1.23755293E+01  1.23755293E+01 -2.47510585E+01  0.00000000E+00  1.23755293E+01
  1.23755293E+01 -2.47510585E+01  0.00000000E+00  1.23755293E+01  1.23755293E+01
 -2.47510585E+01  0.00000000E+00  1.23755293E+01  1.23755293E+01 -2.47510585E+01
  0.00000000E+00  1.23755293E+01  1.23755293E+01 -2.47510585E+01  0.00000000E+00
  1.23755293E+01  1.23755293E+01 -2.47510585E+01  0.00000000E+00  1.23755293E+01
  1.23755293E+01 -2.47510585E+01  0.00000000E+00  1.23755293E+01  1.23755293E+01
 -2.47510585E+01  0.00000000E+00  1.23755293E+01  1.23755293E+01 -2.47510585E+01
  0.00000000E+00  1.23755293E+01  1.23755293E+01 -2.47510585E+01  0.00000000E+00
  1.23755293E+01  1.23755293E+01 -2.47510585E+01  0.00000000E+00  1.23755293E+01
  1.23755293E+01 -2.47510585E+01  0.00000000E+00  1.23755293E+01  1.23755293E+01
 -2.47510585E+01  0.00000000E+00  1.23755293E+01  1.23755293E+01 -2.47510585E+01
  0.00000000E+00  1.23755293E+01  1.23755293E+01 -2.47510585E+01  0.00000000E+00
  1.23755293E+01  1.23755293E+01 -2.47510585E+01  0.00000000E+00  1.23755293E+01
  1.23755293E+01 -2.47510585E+01  0.00000000E+00  1.23755293E+01  1.23755293E+01
 -2.47510585E+01  0.00000000E+00  1.23755293E+01  1.23755293E+01 -2.47510585E+01
  0.00000000E+00  1.23755293E+01  1.23755293E+01 -2.47510585E+01  0.00000000E+00
  1.23755293E+01  1.23755293E+01 -2.47510585E+01  0.00000000E+00  1.23755293E+01
  1.23755293E+01 -2.47510585E+01  0.00000000E+00  1.23755293E+01  1.23755293E+01
 -2.47510585E+01  0.00000000E+00  1.23755293E+01  1.23755293E+01 -2.47510585E+01
  0.00000000E+00  1.23755293E+01  1.23755293E+01 -2.47510585E+01  0.00000000E+00
  1.23755293E+01  1.23755293E+01 -2.47510585E+01  0.00000000E+00  1.23755293E+01
  1.23755293E+01 -2.47510585E+01  0.00000000E+00  1.23755293E+01  1.23755293E+01
 -2.47510585E+01  0.00000000E+00  1.23755293E+01  1.23755293E+01 -2.47510585E+01
  0.00000000E+00  1.23755293E+01  1.23755293E+01 -2.47510585E+01  0.00000000E+00
  1.23755293E+01  1.23755293E+01 -2.47510585E+01  0.00000000E+00  1.23755293E+01
  1.23755293E+01 -2.47510585E+01  0.00000000E+00  1.23755293E+01  1.23755293E+01
 -2.47510585E+01  0.00000000E+00  1.23755293E+01  1.23755293E+01 -2.47510585E+01
  0.00000000E+00  1.23755293E+01  1.23755293E+01 -2.47510585E+01  0.00000000E+00
  1.23755293E+01  1.23755293E+01 -2.47510585E+01  0.00000000E+00  1.23755293E+01
  1.23755293E+01 -2.47510585E+01  0.00000000E+00  1.23755293E+01  1.23755293E+01
 -2.47510585E+01  0.00000000E+00  1.23755293E+01  1.23755293E+01 -2.47510585E+01
  0.00000000E+00  1.23755293E+01  1.23755293E+01 -2.47510585E+01  0.00000000E+00
  1.23755293E+01  1.23755293E+01 -2.47510585E+01  0.00000000E+00  1.23755293E+01
  1.23755293E+01 -2.47510585E+01  0.00000000E+00  1.23755293E+01  1.23755293E+01
 -2.47510585E+01  0.00000000E+00  1.23755293E+01  1.23755293E+01 -2.47510585E+01
  0.00000000E+00  1.23755293E+01  1.23755293E+01 -2.47510585E+01  0.00000000E+00
  1.23755293E+01  1.23755293E+01 -2.47510585E+01  0.00000000E+00  1.23755293E+01
  1.23755293E+01 -2.47510585E+01  0.00000000E+00  1.23755293E+01  1.23755293E+01
 -2.47510585E+01  0.00000000E+00  1.23755293E+01  1.23755293E+01 -2.47510585E+01
  0.00000000E+00  1.23755293E+01  1.23755293E+01 -2.47510585E+01  0.00000000E+00
  1.23755293E+01  1.23755293E+01 -2.47510585E+01  0.00000000E+00  1.23755293E+01
  1.23755293E+01 -2.47510585E+01  0.00000000E+00  1.23755293E+01  1.23755293E+01
 -2.47510585E+01  0.00000000E+00  1.23755293E+01  1.23755293E+01 -2.47510585E+01
  0.00000000E+00  1.23755293E+01  1.23755293E+01 -2.47510585E+01  0.00000000E+00
  1.23755293E+01  1.23755293E+01 -2.47510585E+01  0.00000000E+00  1.23755293E+01
  1.23755293E+01 -2.47510585E+01  0.00000000E+00  1.23755293E+01  1.23755293E+01
 -2.47510585E+01  0.00000000E+00  1.23755293E+01  1.23755293E+01 -2.47510585E+01
  0.00000000E+00  1.23755293E+01  1.23755293E+01 -2.47510585E+01  0.00000000E+00
  1.23755293E+01  1.23755293E+01 -2.47510585E+01  0.00000000E+00  1.23755293E+01
  1.23755293E+01 -2.47510585E+01  0.00000000E+00  1.23755293E+01  1.23755293E+01
 -2.47510585E+01  0.00000000E+00  1.23755293E+01  1.23755293E+01 -2.47510585E+01
  0.00000000E+00  1.23755293E+01  1.23755293E+01 -2.47510585E+01  0.00000000E+00
  1.23755293E+01  1.23755293E+01 -2.47510585E+01  0.00000000E+00  1.23755293E+01
  1.23755293E+01 -2.47510585E+01  0.00000000E+00  1.23755293E+01  1.23755293E+01
 -2.47510585E+01  0.00000000E+00  1.23755293E+01  1.23755293E+01 -2.47510585E+01
  0.00000000E+00  1.23755293E+01  1.23755293E+01 -2.47510585E+01  0.00000000E+00
  1.23755293E+01  1.23755293E+01 -2.47510585E+01  0.00000000E+00  1.23755293E+01
  1.23755293E+01 -2.47510585E+01  0.00000000E+00  1.23755293E+01  1.23755293E+01
 -2.47510585E+01  0.00000000E+00  1.23755293E+01  1.23755293E+01 -2.47510585E+01
  0.00000000E+00  1.23755293E+01  1.23755293E+01 -2.47510585E+01  0.00000000E+00
  1.23755293E+01  1.23755293E+01 -2.47510585E+01  0.00000000E+00  1.23755293E+01
  1.23755293E+01 -2.47510585E+01  0.00000000E+00  1.23755293E+01  1.23755293E+01
 -2.47510585E+01  0.00000000E+00  1.23755293E+01  1.23755293E+01 -2.47510585E+01
  0.00000000E+00  1.23755293E+01  1.23755293E+01 -2.47510585E+01  0.00000000E+00
  1.23755293E+01  1.23755293E+01 -2.47510585E+01  0.00000000E+00  1.23755293E+01
  1.23755293E+01 -2.47510585E+01  0.00000000E+00  1.23755293E+01  1.23755293E+01
 -2.47510585E+01  0.00000000E+00  1.23755293E+01  1.23755293E+01 -2.47510585E+01
  0.00000000E+00  1.23755293E+01  1.23755293E+01 -2.47510585E+01  0.00000000E+00
  1.23755293E+01  1.23755293E+01 -2.47510585E+01  0.00000000E+00  1.23755293E+01
  1.23755293E+01 -2.47510585E+01  0.00000000E+00  1.23755293E+01  1.23755293E+01
 -2.47510585E+01  0.00000000E+00  1.23755293E+01  1.23755293E+01 -2.47510585E+01
  0.00000000E+00  1.23755293E+01  1.23755293E+01 -2.47510585E+01  0.00000000E+00
  1.23755293E+01  1.23755293E+01 -2.47510585E+01  0.00000000E+00  1.23755293E+01
  1.23755293E+01 -2.47510585E+01  0.00000000E+00  1.23755293E+01  1.23755293E+01
 -2.47510585E+01  0.00000000E+00  1.23755293E+01  1.23755293E+01 -2.47510585E+01
  0.00000000E+00  1.23755293E+01  1.23755293E+01 -2.47510585E+01  0.00000000E+00
  1.23755293E+01  1.23755293E+01 -2.47510585E+01  0.00000000E+00  1.23755293E+01
  1.23755293E+01 -2.47510585E+01  0.00000000E+00  1.23755293E+01  1.23755293E+01
 -2.47510585E+01  0.00000000E+00  1.23755293E+01  1.23755293E+01 -2.47510585E+01
  0.00000000E+00  1.23755293E+01  1.23755293E+01 -2.47510585E+01  0.00000000E+00
  1.23755293E+01  1.23755293E+01 -2.47510585E+01  0.00000000E+00  1.23755293E+01
  1.23755293E+01 -2.47510585E+01  0.00000000E+00  1.23755293E+01  1.23755293E+01
 -2.47510585E+01  0.00000000E+00  1.23755293E+01  1.23755293E+01 -2.47510585E+01
  0.00000000E+00  1.23755293E+01  1.23755293E+01 -2.47510585E+01  0.00000000E+00
  1.23755293E+01  1.23755293E+01 -2.47510585E+01  0.00000000E+00  1.23755293E+01
  1.23755293E+01 -2.47510585E+01  0.00000000E+00  1.23755293E+01  1.23755293E+01
 -2.47510585E+01  0.00000000E+00  1.23755293E+01  1.23755293E+01 -2.47510585E+01
  0.00000000E+00  1.23755293E+01  1.23755293E+01 -2.47510585E+01  0.00000000E+00
  1.23755293E+01  1.23755293E+01 -2.47510585E+01  0.00000000E+00  1.23755293E+01
  1.23755293E+01 -2.47510585E+01  0.00000000E+00  1.23755293E+01  1.23755293E+01
 -2.47510585E+01  0.00000000E+00  1.23755293E+01  1.23755293E+01 -2.47510585E+01
  0.00000000E+00  1.23755293E+01  1.23755293E+01 -2.47510585E+01  0.00000000E+00
  1.23755293E+01  1.23755293E+01 -2.47510585E+01  0.00000000E+00  1.23755293E+01
  1.23755293E+01 -2.47510585E+01  0.00000000E+00  1.23755293E+01  1.23755293E+01
 -2.47510585E+01  0.00000000E+00  1.23755293E+01  1.23755293E+01 -2.47510585E+01
  0.00000000E+00  1.23755293E+01  1.23755293E+01 -2.47510585E+01  0.00000000E+00
  1.23755293E+01  1.23755293E+01 -2.47510585E+01  0.00000000E+00  1.23755293E+01
  1.23755293E+01 -2.47510585E+01  0.00000000E+00  1.23755293E+01  1.23755293E+01
 -2.47510585E+01  0.00000000E+00  1.23755293E+01  1.23755293E+01 -2.47510585E+01
  0.00000000E+00  1.23755293E+01  1.23755293E+01 -2.47510585E+01  0.00000000E+00
  1.23755293E+01  1.23755293E+01 -2.47510585E+01  0.00000000E+00  1.23755293E+01
  1.23755293E+01 -2.47510585E+01  0.00000000E+00  1.23755293E+01  1.23755293E+01
 -2.47510585E+01  0.00000000E+00  1.23755293E+01  1.23755293E+01 -2.47510585E+01
  0.00000000E+00  1.23755293E+01  1.23755293E+01 -2.47510585E+01  0.00000000E+00
  1.23755293E+01  1.23755293E+01 -2.47510585E+01  0.00000000E+00  1.23755293E+01
  1.23755293E+01 -2.47510585E+01  0.00000000E+00  1.23755293E+01  1.23755293E+01
 -2.47510585E+01  0.00000000E+00  1.23755293E+01  1.23755293E+01 -2.47510585E+01
  0.00000000E+00  1.23755293E+01  1.23755293E+01 -2.47510585E+01  0.00000000E+00
  1.23755293E+01  1.23755293E+01 -2.47510585E+01  0.00000000E+00  1.23755293E+01
  1.23755293E+01 -2.47510585E+01  0.00000000E+00  1.23755293E+01  1.23755293E+01
 -2.47510585E+01  0.00000000E+00  1.23755293E+01  1.23755293E+01 -2.47510585E+01
  0.00000000E+00  1.23755293E+01  1.23755293E+01 -2.47510585E+01  0.00000000E+00
  1.23755293E+01  1.23755293E+01 -2.47510585E+01  0.00000000E+00  1.23755293E+01
  1.23755293E+01 -2.47510585E+01  0.00000000E+00  1.23755293E+01  1.23755293E+01
 -2.47510585E+01  0.00000000E+00  1.23755293E+01  1.23755293E+01 -2.47510585E+01
  0.00000000E+00  1.23755293E+01  1.23755293E+01 -2.47510585E+01  0.00000000E+00
  1.23755293E+01  1.23755293E+01 -2.47510585E+01  0.00000000E+00  1.23755293E+01
  1.23755293E+01 -2.47510585E+01  0.00000000E+00  1.23755293E+01  1.23755293E+01
 -2.47510585E+01  0.00000000E+00  1.23755293E+01  1.23755293E+01 -2.47510585E+01
  0.00000000E+00  1.23755293E+01  1.23755293E+01 -2.47510585E+01  0.00000000E+00
  1.23755293E+01  1.23755293E+01 -2.47510585E+01  0.00000000E+00  1.23755293E+01
  1.23755293E+01 -2.47510585E+01  0.00000000E+00  1.23755293E+01  1.23755293E+01
 -2.47510585E+01  0.00000000E+00  1.23755293E+01  1.23755293E+01 -2.47510585E+01
  0.00000000E+00  1.23755293E+01  1.23755293E+01 -2.47510585E+01  0.00000000E+00
  1.23755293E+01  1.23755293E+01 -2.47510585E+01  0.00000000E+00  1.23755293E+01
  1.23755293E+01 -2.47510585E+01  0.00000000E+00  1.23755293E+01  1.23755293E+01
 -2.47510585E+01  0.00000000E+00  1.23755293E+01  1.23755293E+01 -2.47510585E+01
  0.00000000E+00  1.23755293E+01  1.23755293E+01 -2.47510585E+01  0.00000000E+00
  1.23755293E+01  1.23755293E+01 -2.47510585E+01  0.00000000E+00  1.23755293E+01
  1.23755293E+01 -2.47510585E+01  0.00000000E+00  1.23755293E+01  1.23755293E+01
 -2.47510585E+01  0.00000000E+00  1.23755293E+01  1.23755293E+01 -2.47510585E+01
  0.00000000E+00  1.23755293E+01  1.23755293E+01 -2.47510585E+01  0.00000000E+00
  1.23755293E+01  1.23755293E+01 -2.47510585E+01  0.00000000E+00  1.23755293E+01
  1.23755293E+01 -2.47510585E+01  0.00000000E+00  1.23755293E+01  1.23755293E+01
 -2.47510585E+01  0.00000000E+00  1.23755293E+01  1.23755293E+01 -2.47510585E+01
  0.00000000E+00  1.23755293E+01  1.23755293E+01 -2.47510585E+01  0.00000000E+00
  1.23755293E+01  1.23755293E+01 -2.47510585E+01  0.00000000E+00  1.23755293E+01
  1.23755293E+01 -2.47510585E+01  0.00000000E+00  1.23755293E+01  1.23755293E+01
 -2.47510585E+01  0.00000000E+00  1.23755293E+01  1.23755293E+01 -2.47510585E+01
  0.00000000E+00  1.23755293E+01  1.23755293E+01 -2.47510585E+01  0.00000000E+00
  1.23755293E+01  1.23755293E+01 -2.47510585E+01  0.00000000E+00  1.23755293E+01
  1.23755293E+01 -2.47510585E+01  0.00000000E+00  1.23755293E+01  1.23755293E+01
 -2.47510585E+01  0.00000000E+00  1.23755293E+01  1.23755293E+01 -2.47510585E+01
  0.00000000E+00  1.23755293E+01  1.23755293E+01 -2.47510585E+01  0.00000000E+00
  1.23755293E+01  1.23755293E+01 -2.47510585E+01  0.00000000E+00  1.23755293E+01
  1.23755293E+01 -2.47510585E+01  0.00000000E+00  1.23755293E+01  1.23755293E+01
 -2.47510585E+01  0.00000000E+00  1.23755293E+01  1.23755293E+01 -2.47510585E+01
  0.00000000E+00  1.23755293E+01  1.23755293E+01 -2.47510585E+01  0.00000000E+00
  1.23755293E+01  1.23755293E+01 -2.47510585E+01  0.00000000E+00  1.23755293E+01
  1.23755293E+01 -2.47510585E+01  0.00000000E+00  1.23755293E+01  1.23755293E+01
 -2.47510585E+01  0.00000000E+00  1.23755293E+01  1.23755293E+01 -2.47510585E+01
  0.00000000E+00  1.23755293E+01  1.23755293E+01 -2.47510585E+01  0.00000000E+00
  1.23755293E+01  1.23755293E+01 -2.47510585E+01  0.00000000E+00  1.23755293E+01
  1.23755293E+01 -2.47510585E+01  0.00000000E+00  1.23755293E+01  1.23755293E+01
 -2.47510585E+01  0.00000000E+00  1.23755293E+01  1.23755293E+01 -2.47510585E+01
  0.00000000E+00  1.23755293E+01  1.23755293E+01 -2.47510585E+01  0.00000000E+00
  1.23755293E+01  1.23755293E+01 -2.47510585E+01  0.00000000E+00  1.23755293E+01
  1.23755293E+01 -2.47510585E+01  0.00000000E+00  1.23755293E+01  1.23755293E+01
 -2.47510585E+01  0.00000000E+00  1.23755293E+01  1.23755293E+01 -2.47510585E+01
  0.00000000E+00  1.23755293E+01  1.23755293E+01 -2.47510585E+01  0.00000000E+00
  1.23755293E+01  1.23755293E+01 -2.47510585E+01  0.00000000E+00  1.23755293E+01
  1.23755293E+01 -2.47510585E+01  0.00000000E+00  1.23755293E+01  1.23755293E+01
 -2.47510585E+01  0.00000000E+00  1.23755293E+01  1.23755293E+01 -2.47510585E+01
  0.00000000E+00  1.23755293E+01  1.23755293E+01 -2.47510585E+01  0.00000000E+00
  1.23755293E+01  1.23755293E+01 -2.47510585E+01  0.00000000E+00  1.23755293E+01
  1.23755293E+01 -2.47510585E+01  0.00000000E+00  1.23755293E+01  1.23755293E+01
 -2.47510585E+01  0.00000000E+00  1.23755293E+01  1.23755293E+01 -2.47510585E+01
  0.00000000E+00  1.23755293E+01  1.23755293E+01 -2.47510585E+01  0.00000000E+00
  1.23755293E+01  1.23755293E+01 -2.47510585E+01  0.00000000E+00  1.23755293E+01
  1.23755293E+01 -2.47510585E+01  0.00000000E+00  1.23755293E+01  1.23755293E+01
 -2.47510585E+01  0.00000000E+00  1.23755293E+01  1.23755293E+01 -2.47510585E+01
  0.00000000E+00  1.23755293E+01  1.23755293E+01 -2.47510585E+01  0.00000000E+00
  1.23755293E+01  1.23755293E+01 -2.47510585E+01  0.00000000E+00  1.23755293E+01
  1.23755293E+01 -2.47510585E+01  0.00000000E+00  1.23755293E+01  1.23755293E+01
 -2.47510585E+01  0.00000000E+00  1.23755293E+01  1.23755293E+01 -2.47510585E+01
  0.00000000E+00  1.23755293E+01  1.23755293E+01 -2.47510585E+01  0.00000000E+00
  1.23755293E+01  1.23755293E+01 -2.47510585E+01  0.00000000E+00  1.23755293E+01
  1.23755293E+01 -2.47510585E+01  0.00000000E+00  1.23755293E+01  1.23755293E+01
 -2.47510585E+01  0.00000000E+00  1.23755293E+01  1.23755293E+01 -2.47510585E+01
  0.00000000E+00  1.23755293E+01  1.23755293E+01 -2.47510585E+01  0.00000000E+00
  1.23755293E+01  1.23755293E+01 -2.47510585E+01  0.00000000E+00  1.23755293E+01
  1.23755293E+01 -2.47510585E+01  0.00000000E+00  1.23755293E+01  1.23755293E+01
 -2.47510585E+01  0.00000000E+00  1.23755293E+01  1.23755293E+01 -2.47510585E+01
  0.00000000E+00  1.23755293E+01  1.23755293E+01 -2.47510585E+01  0.00000000E+00
  1.23755293E+01  1.23755293E+01 -2.47510585E+01  0.00000000E+00  1.23755293E+01
  1.23755293E+01 -2.47510585E+01  0.00000000E+00  1.23755293E+01  1.23755293E+01
 -2.47510585E+01  0.00000000E+00  1.23755293E+01  1.23755293E+01 -2.47510585E+01
  0.00000000E+00  1.23755293E+01  1.23755293E+01 -2.47510585E+01  0.00000000E+00
  1.23755293E+01  1.23755293E+01 -2.47510585E+01  0.00000000E+00  1.23755293E+01
  1.23755293E+01 -2.47510585E+01  0.00000000E+00  1.23755293E+01  1.23755293E+01
 -2.47510585E+01  0.00000000E+00  1.23755293E+01  1.23755293E+01 -2.47510585E+01
  0.00000000E+00  1.23755293E+01  1.23755293E+01 -2.47510585E+01  0.00000000E+00
  1.23755293E+01  1.23755293E+01 -2.47510585E+01  0.00000000E+00  1.23755293E+01
  1.23755293E+01 -2.47510585E+01  0.00000000E+00  1.23755293E+01  1.23755293E+01
 -2.47510585E+01  0.00000000E+00  1.23755293E+01  1.23755293E+01 -2.47510585E+01
  0.00000000E+00  1.23755293E+01  1.23755293E+01 -2.47510585E+01  0.00000000E+00
  1.23755293E+01  1.23755293E+01 -2.47510585E+01  0.00000000E+00  1.23755293E+01
  1.23755293E+01 -2.47510585E+01  0.00000000E+00  1.23755293E+01  1.23755293E+01
 -2.47510585E+01  0.00000000E+00  1.23755293E+01  1.23755293E+01 -2.47510585E+01
  0.00000000E+00  1.23755293E+01  1.23755293E+01 -2.47510585E+01  0.00000000E+00
  1.23755293E+01  1.23755293E+01 -2.47510585E+01  0.00000000E+00  1.23755293E+01
  1.23755293E+01 -2.47510585E+01  0.00000000E+00  1.23755293E+01  1.23755293E+01
 -2.47510585E+01  0.00000000E+00  1.23755293E+01  1.23755293E+01 -2.47510585E+01
  0.00000000E+00  1.23755293E+01  1.23755293E+01 -2.47510585E+01  0.00000000E+00
  1.23755293E+01  1.23755293E+01 -2.47510585E+01  0.00000000E+00  1.23755293E+01
  1.23755293E+01 -2.47510585E+01  0.00000000E+00  1.23755293E+01  1.23755293E+01
 -2.47510585E+01  0.00000000E+00  1.23755293E+01  1.23755293E+01 -2.47510585E+01
  0.00000000E+00  1.23755293E+01  1.23755293E+01 -2.47510585E+01  0.00000000E+00
  1.23755293E+01  1.23755293E+01 -2.47510585E+01  0.00000000E+00  1.23755293E+01
  1.23755293E+01 -2.47510585E+01  0.00000000E+00  1.23755293E+01  1.23755293E+01
 -2.47510585E+01  0.00000000E+00  1.23755293E+01  1.23755293E+01 -2.47510585E+01
  0.00000000E+00  1.23755293E+01  1.23755293E+01 -2.47510585E+01  0.00000000E+00
  1.23755293E+01  1.23755293E+01 -2.47510585E+01  0.00000000E+00  1.23755293E+01
  1.23755293E+01 -2.47510585E+01  0.00000000E+00  1.23755293E+01  1.23755293E+01
 -2.47510585E+01  0.00000000E+00  1.23755293E+01  1.23755293E+01 -2.47510585E+01
  0.00000000E+00  1.23755293E+01  1.23755293E+01 -2.47510585E+01  0.00000000E+00
  1.23755293E+01  1.23755293E+01 -2.47510585E+01  0.00000000E+00  1.23755293E+01
  1.23755293E+01 -2.47510585E+01  0.00000000E+00  1.23755293E+01  1.23755293E+01
 -2.47510585E+01  0.00000000E+00  1.23755293E+01  1.23755293E+01 -2.47510585E+01
  0.00000000E+00  1.23755293E+01  1.23755293E+01 -2.47510585E+01  0.00000000E+00
  1.23755293E+01  1.23755293E+01 -2.47510585E+01  0.00000000E+00  1.23755293E+01
  1.23755293E+01 -2.47510585E+01  0.00000000E+00  1.23755293E+01  1.23755293E+01
 -2.47510585E+01  0.00000000E+00  1.23755293E+01  1.23755293E+01 -2.47510585E+01
  0.00000000E+00  1.23755293E+01  1.23755293E+01 -2.47510585E+01  0.00000000E+00
  1.23755293E+01  1.23755293E+01 -2.47510585E+01  0.00000000E+00  1.23755293E+01
  1.23755293E+01 -2.47510585E+01  0.00000000E+00  1.23755293E+01  1.23755293E+01
 -2.47510585E+01  0.00000000E+00  1.23755293E+01  1.23755293E+01 -2.47510585E+01
  0.00000000E+00  1.23755293E+01  1.23755293E+01 -2.47510585E+01  0.00000000E+00
  1.23755293E+01  1.23755293E+01 -2.47510585E+01  0.00000000E+00  1.23755293E+01
  1.23755293E+01 -2.47510585E+01  0.00000000E+00  1.23755293E+01  1.23755293E+01
 -2.47510585E+01  0.00000000E+00  1.23755293E+01  1.23755293E+01 -2.47510585E+01
  0.00000000E+00  1.23755293E+01  1.23755293E+01 -2.47510585E+01  0.00000000E+00
  1.23755293E+01  1.23755293E+01 -2.47510585E+01  0.00000000E+00  1.23755293E+01
  1.23755293E+01 -2.47510585E+01  0.00000000E+00  1.23755293E+01  1.23755293E+01
 -2.47510585E+01  0.00000000E+00  1.23755293E+01  1.23755293E+01 -2.47510585E+01
  0.00000000E+00  1.23755293E+01  1.23755293E+01 -2.47510585E+01  0.00000000E+00
  1.23755293E+01  1.23755293E+01 -2.47510585E+01  0.00000000E+00  1.23755293E+01
  1.23755293E+01 -2.47510585E+01  0.00000000E+00  1.23755293E+01  1.23755293E+01
 -2.47510585E+01  0.00000000E+00  1.23755293E+01  1.23755293E+01 -2.47510585E+01
  0.00000000E+00  1.23755293E+01  1.23755293E+01 -2.47510585E+01  0.00000000E+00
  1.23755293E+01  1.23755293E+01 -2.47510585E+01  0.00000000E+00  1.23755293E+01
  1.23755293E+01 -2.47510585E+01  0.00000000E+00  1.23755293E+01  1.23755293E+01
 -2.47510585E+01  0.00000000E+00  1.23755293E+01  1.23755293E+01 -2.47510585E+01
  0.00000000E+00  1.23755293E+01  1.23755293E+01 -2.47510585E+01  0.00000000E+00
  1.23755293E+01  1.23755293E+01 -2.47510585E+01  0.00000000E+00  1.23755293E+01
  1.23755293E+01 -2.47510585E+01  0.00000000E+00  1.23755293E+01  1.23755293E+01
 -2.47510585E+01  0.00000000E+00  1.23755293E+01  1.23755293E+01 -2.47510585E+01
  0.00000000E+00  1.23755293E+01  1.23755293E+01 -2.47510585E+01  0.00000000E+00
  1.23755293E+01  1.23755293E+01 -2.47510585E+01  0.00000000E+00  1.23755293E+01
  1.23755293E+01 -2.47510585E+01  0.00000000E+00  1.23755293E+01  1.23755293E+01
 -2.47510585E+01  0.00000000E+00  1.23755293E+01  1.23755293E+01 -2.47510585E+01
  0.00000000E+00  1.23755293E+01  1.23755293E+01 -2.47510585E+01  0.00000000E+00
  1.23755293E+01  1.23755293E+01 -2.47510585E+01  0.00000000E+00  1.23755293E+01
  1.23755293E+01 -2.47510585E+01  0.00000000E+00  1.23755293E+01  1.23755293E+01
 -2.47510585E+01  0.00000000E+00  1.23755293E+01  1.23755293E+01 -2.47510585E+01
  0.00000000E+00  1.23755293E+01  1.23755293E+01 -2.47510585E+01  0.00000000E+00
  1.23755293E+01  1.23755293E+01 -2.47510585E+01  0.00000000E+00  1.23755293E+01
  1.23755293E+01 -2.47510585E+01  0.00000000E+00  1.23755293E+01  1.23755293E+01
 -2.47510585E+01  0.00000000E+00  1.23755293E+01  1.23755293E+01 -2.47510585E+01
  0.00000000E+00  1.23755293E+01  1.23755293E+01 -2.47510585E+01  0.00000000E+00
  1.23755293E+01  1.23755293E+01 -2.47510585E+01  0.00000000E+00  1.23755293E+01
  1.23755293E+01 -2.47510585E+01  0.00000000E+00  1.23755293E+01  1.23755293E+01
 -2.47510585E+01  0.00000000E+00  1.23755293E+01  1.23755293E+01 -2.47510585E+01
  0.00000000E+00  1.23755293E+01  1.23755293E+01 -2.47510585E+01  0.00000000E+00
  1.23755293E+01  1.23755293E+01 -2.47510585E+01  0.00000000E+00  1.23755293E+01
  1.23755293E+01 -2.47510585E+01  0.00000000E+00  1.23755293E+01  1.23755293E+01
 -2.47510585E+01  0.00000000E+00  1.23755293E+01  1.23755293E+01 -2.47510585E+01
  0.00000000E+00  1.23755293E+01  1.23755293E+01 -2.47510585E+01  0.00000000E+00
  1.23755293E+01  1.23755293E+01 -2.47510585E+01  0.00000000E+00  1.23755293E+01
  1.23755293E+01 -2.47510585E+01  0.00000000E+00  1.23755293E+01  1.23755293E+01
 -2.47510585E+01  0.00000000E+00  1.23755293E+01  1.23755293E+01 -2.47510585E+01
  0.00000000E+00  1.23755293E+01  1.23755293E+01 -2.47510585E+01  0.00000000E+00
  1.23755293E+01  1.23755293E+01 -2.47510585E+01  0.00000000E+00  1.23755293E+01
  1.23755293E+01 -2.47510585E+01  0.00000000E+00  1.23755293E+01  1.23755293E+01
 -2.47510585E+01  0.00000000E+00  1.23755293E+01  1.23755293E+01 -2.47510585E+01
  0.00000000E+00  1.23755293E+01  1.23755293E+01 -2.47510585E+01  0.00000000E+00
  1.23755293E+01  1.23755293E+01 -2.47510585E+01  0.00000000E+00  1.23755293E+01
  1.23755293E+01 -2.47510585E+01  0.00000000E+00  1.23755293E+01  1.23755293E+01
 -2.47510585E+01  0.00000000E+00  1.23755293E+01  1.23755293E+01 -2.47510585E+01
  0.00000000E+00  1.23755293E+01  1.23755293E+01 -2.47510585E+01  0.00000000E+00
  1.23755293E+01  1.23755293E+01 -2.47510585E+01  0.00000000E+00  1.23755293E+01
  1.23755293E+01 -2.47510585E+01  0.00000000E+00  1.23755293E+01  1.23755293E+01
 -2.47510585E+01  0.00000000E+00  1.23755293E+01  1.23755293E+01 -2.47510585E+01
  0.00000000E+00  1.23755293E+01  1.23755293E+01 -2.47510585E+01  0.00000000E+00
  1.23755293E+01  1.23755293E+01 -2.47510585E+01  0.00000000E+00  1.23755293E+01
  1.23755293E+01 -2.47510585E+01  0.00000000E+00  1.23755293E+01  1.23755293E+01
 -2.47510585E+01  0.00000000E+00  1.23755293E+01  1.23755293E+01 -2.47510585E+01
  0.00000000E+00  1.23755293E+01  1.23755293E+01 -2.47510585E+01  0.00000000E+00
  1.23755293E+01  1.23755293E+01 -2.47510585E+01  0.00000000E+00  1.23755293E+01
  1.23755293E+01 -2.47510585E+01  0.00000000E+00  1.23755293E+01  1.23755293E+01
 -2.47510585E+01  0.00000000E+00  1.23755293E+01  1.23755293E+01 -2.47510585E+01
  0.00000000E+00  1.23755293E+01  1.23755293E+01 -2.47510585E+01  0.00000000E+00
  1.23755293E+01  1.23755293E+01 -2.47510585E+01  0.00000000E+00  1.23755293E+01
  1.23755293E+01 -2.47510585E+01  0.00000000E+00  1.23755293E+01  1.23755293E+01
 -2.47510585E+01  0.00000000E+00  1.23755293E+01  1.23755293E+01 -2.47510585E+01
  0.00000000E+00  1.23755293E+01  1.23755293E+01 -2.47510585E+01  0.00000000E+00
  1.23755293E+01  1.23755293E+01 -2.47510585E+01  0.00000000E+00  1.23755293E+01
  1.23755293E+01 -2.47510585E+01  0.00000000E+00  1.23755293E+01  1.23755293E+01
 -2.47510585E+01  0.00000000E+00  1.23755293E+01  1.23755293E+01 -2.47510585E+01
  0.00000000E+00  1.23755293E+01  1.23755293E+01 -2.47510585E+01  0.00000000E+00
  1.23755293E+01  1.23755293E+01 -2.47510585E+01  0.00000000E+00  1.23755293E+01
  1.23755293E+01 -2.47510585E+01  0.00000000E+00  1.23755293E+01  1.23755293E+01
 -2.47510585E+01  0.00000000E+00  1.23755293E+01  1.23755293E+01 -2.47510585E+01
  0.00000000E+00  1.23755293E+01  1.23755293E+01 -2.47510585E+01  0.00000000E+00
  1.23755293E+01  1.23755293E+01 -2.47510585E+01  0.00000000E+00  1.23755293E+01
  1.23755293E+01 -2.47510585E+01  0.00000000E+00  1.23755293E+01  1.23755293E+01
 -2.47510585E+01  0.00000000E+00  1.23755293E+01  1.23755293E+01 -2.47510585E+01
  0.00000000E+00  1.23755293E+01  1.23755293E+01 -2.47510585E+01  0.00000000E+00
  1.23755293E+01  1.23755293E+01 -2.47510585E+01  0.00000000E+00  1.23755293E+01
  1.23755293E+01 -2.47510585E+01  0.00000000E+00  1.23755293E+01  1.23755293E+01
 -2.47510585E+01  0.00000000E+00  1.23755293E+01  1.23755293E+01 -2.47510585E+01
  0.00000000E+00  1.23755293E+01  1.23755293E+01 -2.47510585E+01  0.00000000E+00
  1.23755293E+01  1.23755293E+01 -2.47510585E+01  0.00000000E+00  1.23755293E+01
  1.23755293E+01 -2.47510585E+01  0.00000000E+00  1.23755293E+01  1.23755293E+01
 -2.47510585E+01  0.00000000E+00  1.23755293E+01  1.23755293E+01 -2.47510585E+01
  0.00000000E+00  1.23755293E+01  1.23755293E+01 -2.47510585E+01  0.00000000E+00
  1.23755293E+01  1.23755293E+01 -2.47510585E+01  0.00000000E+00  1.23755293E+01
  1.23755293E+01 -2.47510585E+01  0.00000000E+00  1.23755293E+01  1.23755293E+01
 -2.47510585E+01  0.00000000E+00  1.23755293E+01  1.23755293E+01 -2.47510585E+01
  0.00000000E+00  1.23755293E+01  1.23755293E+01 -2.47510585E+01  0.00000000E+00
  1.23755293E+01  1.23755293E+01 -2.47510585E+01  0.00000000E+00  1.23755293E+01
  1.23755293E+01 -2.47510585E+01  0.00000000E+00  1.23755293E+01  1.23755293E+01
 -2.47510585E+01  0.00000000E+00  1.23755293E+01  1.23755293E+01 -2.47510585E+01
  0.00000000E+00  1.23755293E+01  1.23755293E+01 -2.47510585E+01  0.00000000E+00
  1.23755293E+01  1.23755293E+01 -2.47510585E+01  0.00000000E+00  1.23755293E+01
  1.23755293E+01 -2.47510585E+01  0.00000000E+00  1.23755293E+01  1.23755293E+01
 -2.47510585E+01  0.00000000E+00  1.23755293E+01  1.23755293E+01 -2.47510585E+01
  0.00000000E+00  1.23755293E+01  1.23755293E+01 -2.47510585E+01  0.00000000E+00
  1.23755293E+01  1.23755293E+01 -2.47510585E+01  0.00000000E+00  1.23755293E+01
  1.23755293E+01 -2.47510585E+01  0.00000000E+00  1.23755293E+01  1.23755293E+01
 -2.47510585E+01  0.00000000E+00  1.23755293E+01  1.23755293E+01 -2.47510585E+01
  0.00000000E+00  1.23755293E+01  1.23755293E+01 -2.47510585E+01  0.00000000E+00
  1.23755293E+01  1.23755293E+01 -2.47510585E+01  0.00000000E+00  1.23755293E+01
  1.23755293E+01 -2.47510585E+01  0.00000000E+00  1.23755293E+01  1.23755293E+01
 -2.47510585E+01  0.00000000E+00  1.23755293E+01  1.23755293E+01 -2.47510585E+01
  0.00000000E+00  1.23755293E+01  1.23755293E+01 -2.47510585E+01  0.00000000E+00
  1.23755293E+01  1.23755293E+01 -2.47510585E+01  0.00000000E+00  1.23755293E+01
  1.23755293E+01 -2.47510585E+01  0.00000000E+00  1.23755293E+01  1.23755293E+01
 -2.47510585E+01  0.00000000E+00  1.23755293E+01  1.23755293E+01 -2.47510585E+01
  0.00000000E+00  1.23755293E+01  1.23755293E+01 -2.47510585E+01  0.00000000E+00
  1.23755293E+01  1.23755293E+01 -2.47510585E+01  0.00000000E+00  1.23755293E+01
  1.23755293E+01 -2.47510585E+01  0.00000000E+00  1.23755293E+01  1.23755293E+01
 -2.47510585E+01  0.00000000E+00  1.23755293E+01  1.23755293E+01 -2.47510585E+01
  0.00000000E+00  1.23755293E+01  1.23755293E+01 -2.47510585E+01  0.00000000E+00
  1.23755293E+01  1.23755293E+01 -2.47510585E+01  0.00000000E+00  1.23755293E+01
  1.23755293E+01 -2.47510585E+01  0.00000000E+00  1.23755293E+01  1.23755293E+01
 -2.47510585E+01  0.00000000E+00  1.23755293E+01  1.23755293E+01 -2.47510585E+01
  0.00000000E+00  1.23755293E+01  1.23755293E+01 -2.47510585E+01  0.00000000E+00
  1.23755293E+01  1.23755293E+01 -2.47510585E+01  0.00000000E+00  1.23755293E+01
  1.23755293E+01 -2.47510585E+01  0.00000000E+00  1.23755293E+01  1.23755293E+01
 -2.47510585E+01  0.00000000E+00  1.23755293E+01  1.23755293E+01 -2.47510585E+01
  0.00000000E+00  1.23755293E+01  1.23755293E+01 -2.47510585E+01  0.00000000E+00
  1.23755293E+01  1.23755293E+01 -2.47510585E+01  0.00000000E+00  1.23755293E+01
  1.23755293E+01 -2.47510585E+01  0.00000000E+00  1.23755293E+01  1.23755293E+01
 -2.47510585E+01  0.00000000E+00  1.23755293E+01  1.23755293E+01 -2.47510585E+01
  0.00000000E+00  1.23755293E+01  1.23755293E+01 -2.47510585E+01  0.00000000E+00
  1.23755293E+01  1.23755293E+01 -2.47510585E+01  0.00000000E+00  1.23755293E+01
  1.23755293E+01 -2.47510585E+01  0.00000000E+00  1.23755293E+01  1.23755293E+01
 -2.47510585E+01  0.00000000E+00  1.23755293E+01  1.23755293E+01 -2.47510585E+01
  0.00000000E+00  1.23755293E+01  1.23755293E+01 -2.47510585E+01  0.00000000E+00
  1.23755293E+01  1.23755293E+01 -2.47510585E+01  0.00000000E+00  1.23755293E+01
  1.23755293E+01 -2.47510585E+01  0.00000000E+00  1.23755293E+01  1.23755293E+01
 -2.47510585E+01  0.00000000E+00  1.23755293E+01  1.23755293E+01 -2.47510585E+01
  0.00000000E+00  1.23755293E+01  1.23755293E+01 -2.47510585E+01  0.00000000E+00
  1.23755293E+01  1.23755293E+01 -2.47510585E+01  0.00000000E+00  1.23755293E+01
  1.23755293E+01 -2.47510585E+01  0.00000000E+00  1.23755293E+01  1.23755293E+01
 -2.47510585E+01  0.00000000E+00  1.23755293E+01  1.23755293E+01 -2.47510585E+01
  0.00000000E+00  1.23755293E+01  1.23755293E+01 -2.47510585E+01  0.00000000E+00
  1.23755293E+01  1.23755293E+01 -2.47510585E+01  0.00000000E+00  1.23755293E+01
  1.23755293E+01 -2.47510585E+01  0.00000000E+00  1.23755293E+01  1.23755293E+01
 -2.47510585E+01  0.00000000E+00  1.23755293E+01  1.23755293E+01 -2.47510585E+01
  0.00000000E+00  1.23755293E+01  1.23755293E+01 -2.47510585E+01  0.00000000E+00
  1.23755293E+01  1.23755293E+01 -2.47510585E+01  0.00000000E+00  1.23755293E+01
  1.23755293E+01 -2.47510585E+01  0.00000000E+00  1.23755293E+01  1.23755293E+01
 -2.47510585E+01  0.00000000E+00  1.23755293E+01  1.23755293E+01 -2.47510585E+01
  0.00000000E+00  1.23755293E+01  1.23755293E+01 -2.47510585E+01  0.00000000E+00
  1.23755293E+01  1.23755293E+01 -2.47510585E+01  0.00000000E+00  1.23755293E+01
  1.23755293E+01 -2.47510585E+01  0.00000000E+00  1.23755293E+01  1.23755293E+01
 -2.47510585E+01  0.00000000E+00  1.23755293E+01  1.23755293E+01 -2.47510585E+01
  0.00000000E+00  1.23755293E+01  1.23755293E+01 -2.47510585E+01  0.00000000E+00
  1.23755293E+01  1.23755293E+01 -2.47510585E+01  0.00000000E+00  1.23755293E+01
  1.23755293E+01 -2.47510585E+01  0.00000000E+00  1.23755293E+01  1.23755293E+01
 -2.47510585E+01  0.00000000E+00  1.23755293E+01  1.23755293E+01 -2.47510585E+01
  0.00000000E+00  1.23755293E+01  1.23755293E+01 -2.47510585E+01  0.00000000E+00
  1.23755293E+01  1.23755293E+01 -2.47510585E+01  0.00000000E+00  1.23755293E+01
  1.23755293E+01 -2.47510585E+01  0.00000000E+00  1.23755293E+01  1.23755293E+01
 -2.47510585E+01  0.00000000E+00  1.23755293E+01  1.23755293E+01 -2.47510585E+01
  0.00000000E+00  1.23755293E+01  1.23755293E+01 -2.47510585E+01  0.00000000E+00
  1.23755293E+01  1.23755293E+01 -2.47510585E+01  0.00000000E+00  1.23755293E+01
  1.23755293E+01 -2.47510585E+01  0.00000000E+00  1.23755293E+01  1.23755293E+01
 -2.47510585E+01  0.00000000E+00  1.23755293E+01  1.23755293E+01 -2.47510585E+01
  0.00000000E+00  1.23755293E+01  1.23755293E+01 -2.47510585E+01  0.00000000E+00
  1.23755293E+01  1.23755293E+01 -2.47510585E+01  0.00000000E+00  1.23755293E+01
  1.23755293E+01 -2.47510585E+01  0.00000000E+00  1.23755293E+01  1.23755293E+01
 -2.47510585E+01  0.00000000E+00  1.23755293E+01  1.23755293E+01 -2.47510585E+01
  0.00000000E+00  1.23755293E+01  1.23755293E+01 -2.47510585E+01  0.00000000E+00
  1.23755293E+01  1.23755293E+01 -2.47510585E+01  0.00000000E+00  1.23755293E+01
  1.23755293E+01 -2.47510585E+01  0.00000000E+00  1.23755293E+01  1.23755293E+01
 -2.47510585E+01  0.00000000E+00  1.23755293E+01  1.23755293E+01 -2.47510585E+01
  0.00000000E+00  1.23755293E+01  1.23755293E+01 -2.47510585E+01  0.00000000E+00
  1.23755293E+01  1.23755293E+01 -2.47510585E+01  0.00000000E+00  1.23755293E+01
  1.23755293E+01 -2.47510585E+01  0.00000000E+00  1.23755293E+01  1.23755293E+01
 -2.47510585E+01  0.00000000E+00  1.23755293E+01  1.23755293E+01 -2.47510585E+01
  0.00000000E+00  1.23755293E+01  1.23755293E+01 -2.47510585E+01  0.00000000E+00
  1.23755293E+01  1.23755293E+01 -2.47510585E+01  0.00000000E+00  1.23755293E+01
  1.23755293E+01 -2.47510585E+01  0.00000000E+00  1.23755293E+01  1.23755293E+01
 -2.47510585E+01  0.00000000E+00  1.23755293E+01  1.23755293E+01 -2.47510585E+01
  0.00000000E+00  1.23755293E+01  1.23755293E+01 -2.47510585E+01  0.00000000E+00
  1.23755293E+01  1.23755293E+01 -2.47510585E+01  0.00000000E+00  1.23755293E+01
  1.23755293E+01 -2.47510585E+01  0.00000000E+00  1.23755293E+01  1.23755293E+01
 -2.47510585E+01  0.00000000E+00  1.23755293E+01  1.23755293E+01 -2.47510585E+01
  0.00000000E+00  1.23755293E+01  1.23755293E+01 -2.47510585E+01  0.00000000E+00
  1.23755293E+01  1.23755293E+01 -2.47510585E+01  0.00000000E+00  1.23755293E+01
  1.23755293E+01 -2.47510585E+01  0.00000000E+00  1.23755293E+01  1.23755293E+01
 -2.47510585E+01  0.00000000E+00  1.23755293E+01  1.23755293E+01 -2.47510585E+01
  0.00000000E+00  1.23755293E+01  1.23755293E+01 -2.47510585E+01  0.00000000E+00
  1.23755293E+01  1.23755293E+01 -2.47510585E+01  0.00000000E+00  1.23755293E+01
  1.23755293E+01 -2.47510585E+01  0.00000000E+00  1.23755293E+01  1.23755293E+01
 -2.47510585E+01  0.00000000E+00  1.23755293E+01  1.23755293E+01 -2.47510585E+01
  0.00000000E+00  1.23755293E+01  1.23755293E+01 -2.47510585E+01  0.00000000E+00
  1.23755293E+01  1.23755293E+01 -2.47510585E+01  0.00000000E+00  1.23755293E+01
  1.23755293E+01 -2.47510585E+01  0.00000000E+00  1.23755293E+01  1.23755293E+01
 -2.47510585E+01  0.00000000E+00  1.23755293E+01  1.23755293E+01 -2.47510585E+01
  0.00000000E+00  1.23755293E+01  1.23755293E+01 -2.47510585E+01  0.00000000E+00
  1.23755293E+01  1.23755293E+01 -2.47510585E+01  0.00000000E+00  1.23755293E+01
  1.23755293E+01 -2.47510585E+01  0.00000000E+00  1.23755293E+01  1.23755293E+01
 -2.47510585E+01  0.00000000E+00  1.23755293E+01  1.23755293E+01 -2.47510585E+01
  0.00000000E+00  1.23755293E+01  1.23755293E+01 -2.47510585E+01  0.00000000E+00
  1.23755293E+01  1.23755293E+01 -2.47510585E+01  0.00000000E+00  1.23755293E+01
  1.23755293E+01 -2.47510585E+01  0.00000000E+00  1.23755293E+01  1.23755293E+01
 -2.47510585E+01  0.00000000E+00  1.23755293E+01  1.23755293E+01 -2.47510585E+01
  0.00000000E+00  1.23755293E+01  1.23755293E+01 -2.47510585E+01  0.00000000E+00
  1.23755293E+01  1.23755293E+01 -2.47510585E+01  0.00000000E+00  1.23755293E+01
  1.23755293E+01 -2.47510585E+01  0.00000000E+00  1.23755293E+01  1.23755293E+01
 -2.47510585E+01  0.00000000E+00  1.23755293E+01  1.23755293E+01 -2.47510585E+01
  0.00000000E+00  1.23755293E+01  1.23755293E+01 -2.47510585E+01  0.00000000E+00
  1.23755293E+01  1.23755293E+01 -2.47510585E+01  0.00000000E+00  1.23755293E+01
  1.23755293E+01 -2.47510585E+01  0.00000000E+00  1.23755293E+01  1.23755293E+01
 -2.47510585E+01  0.00000000E+00  1.23755293E+01  1.23755293E+01 -2.47510585E+01
  0.00000000E+00  1.23755293E+01  1.23755293E+01 -2.47510585E+01  0.00000000E+00
  1.23755293E+01  1.23755293E+01 -2.47510585E+01  0.00000000E+00  1.23755293E+01
  1.23755293E+01 -2.47510585E+01  0.00000000E+00  1.23755293E+01  1.23755293E+01
 -2.47510585E+01  0.00000000E+00  1.23755293E+01  1.23755293E+01 -2.47510585E+01
  0.00000000E+00  1.23755293E+01  1.23755293E+01 -2.47510585E+01  0.00000000E+00
  1.23755293E+01  1.23755293E+01 -2.47510585E+01  0.00000000E+00  1.23755293E+01
  1.23755293E+01 -2.47510585E+01  0.00000000E+00  1.23755293E+01  1.23755293E+01
 -2.47510585E+01  0.00000000E+00  1.23755293E+01  1.23755293E+01 -2.47510585E+01
  0.00000000E+00  1.23755293E+01  1.23755293E+01 -2.47510585E+01  0.00000000E+00
  1.23755293E+01  1.23755293E+01 -2.47510585E+01  0.00000000E+00  1.23755293E+01
  1.23755293E+01 -2.47510585E+01  0.00000000E+00  1.23755293E+01  1.23755293E+01
 -2.47510585E+01  0.00000000E+00  1.23755293E+01  1.23755293E+01 -2.47510585E+01
  0.00000000E+00  1.23755293E+01  1.23755293E+01 -2.47510585E+01  0.00000000E+00
  1.23755293E+01  1.23755293E+01 -2.47510585E+01  0.00000000E+00  1.23755293E+01
  1.23755293E+01 -2.47510585E+01  0.00000000E+00  1.23755293E+01  1.23755293E+01
 -2.47510585E+01  0.00000000E+00  1.23755293E+01  1.23755293E+01 -2.47510585E+01
  0.00000000E+00  1.23755293E+01  1.23755293E+01 -2.47510585E+01  0.00000000E+00
  1.23755293E+01  1.23755293E+01 -2.47510585E+01  0.00000000E+00  1.23755293E+01
  1.23755293E+01 -2.47510585E+01  0.00000000E+00  1.23755293E+01  1.23755293E+01
 -2.47510585E+01  0.00000000E+00  1.23755293E+01  1.23755293E+01 -2.47510585E+01
  0.00000000E+00  1.23755293E+01  1.23755293E+01 -2.47510585E+01  0.00000000E+00
  1.23755293E+01  1.23755293E+01 -2.47510585E+01  0.00000000E+00  1.23755293E+01
  1.23755293E+01 -2.47510585E+01  0.00000000E+00  1.23755293E+01  1.23755293E+01
 -2.47510585E+01  0.00000000E+00  1.23755293E+01  1.23755293E+01 -2.47510585E+01
  0.00000000E+00  1.23755293E+01  1.23755293E+01 -2.47510585E+01  0.00000000E+00
  1.23755293E+01  1.23755293E+01 -2.47510585E+01  0.00000000E+00  1.23755293E+01
  1.23755293E+01 -2.47510585E+01  0.00000000E+00  1.23755293E+01  1.23755293E+01
 -2.47510585E+01  0.00000000E+00  1.23755293E+01  1.23755293E+01 -2.47510585E+01
  0.00000000E+00  1.23755293E+01  1.23755293E+01 -2.47510585E+01  0.00000000E+00
  1.23755293E+01  1.23755293E+01 -2.47510585E+01  0.00000000E+00  1.23755293E+01
  1.23755293E+01 -2.47510585E+01  0.00000000E+00  1.23755293E+01  1.23755293E+01
 -2.47510585E+01  0.00000000E+00  1.23755293E+01  1.23755293E+01 -2.47510585E+01
  0.00000000E+00  1.23755293E+01  1.23755293E+01 -2.47510585E+01  0.00000000E+00
  1.23755293E+01  1.23755293E+01 -2.47510585E+01  0.00000000E+00  1.23755293E+01
  1.23755293E+01 -2.47510585E+01  0.00000000E+00  1.23755293E+01  1.23755293E+01
 -2.47510585E+01  0.00000000E+00  1.23755293E+01  1.23755293E+01 -2.47510585E+01
  0.00000000E+00  1.23755293E+01  1.23755293E+01 -2.47510585E+01  0.00000000E+00
  1.23755293E+01  1.23755293E+01 -2.47510585E+01  0.00000000E+00  1.23755293E+01
  1.23755293E+01 -2.47510585E+01  0.00000000E+00  1.23755293E+01  1.23755293E+01
 -2.47510585E+01  0.00000000E+00  1.23755293E+01  1.23755293E+01 -2.47510585E+01
  0.00000000E+00  1.23755293E+01  1.23755293E+01 -2.47510585E+01  0.00000000E+00
  1.23755293E+01  1.23755293E+01 -2.47510585E+01  0.00000000E+00  1.23755293E+01
  1.23755293E+01 -2.47510585E+01  0.00000000E+00  1.23755293E+01  1.23755293E+01
 -2.47510585E+01  0.00000000E+00  1.23755293E+01  1.23755293E+01 -2.47510585E+01
  0.00000000E+00  1.23755293E+01  1.23755293E+01 -2.47510585E+01  0.00000000E+00
  1.23755293E+01  1.23755293E+01 -2.47510585E+01  0.00000000E+00  1.23755293E+01
  1.23755293E+01 -2.47510585E+01  0.00000000E+00  1.23755293E+01  1.23755293E+01
 -2.47510585E+01  0.00000000E+00  1.23755293E+01  1.23755293E+01 -2.47510585E+01
  0.00000000E+00  1.23755293E+01  1.23755293E+01 -2.47510585E+01  0.00000000E+00
  1.23755293E+01  1.23755293E+01 -2.47510585E+01  0.00000000E+00  1.23755293E+01
  1.23755293E+01 -2.47510585E+01  0.00000000E+00  1.23755293E+01  1.23755293E+01
 -2.47510585E+01  0.00000000E+00  1.23755293E+01  1.23755293E+01 -2.47510585E+01
  0.00000000E+00  1.23755293E+01  1.23755293E+01 -2.47510585E+01  0.00000000E+00
  1.23755293E+01  1.23755293E+01 -2.47510585E+01  0.00000000E+00  1.23755293E+01
  1.23755293E+01 -2.47510585E+01  0.00000000E+00  1.23755293E+01  1.23755293E+01
 -2.47510585E+01  0.00000000E+00  1.23755293E+01  1.23755293E+01 -2.47510585E+01
  0.00000000E+00  1.23755293E+01  1.23755293E+01 -2.47510585E+01  0.00000000E+00
  1.23755293E+01  1.23755293E+01 -2.47510585E+01  0.00000000E+00  1.23755293E+01
  1.23755293E+01 -2.47510585E+01  0.00000000E+00  1.23755293E+01  1.23755293E+01
 -2.47510585E+01  0.00000000E+00  1.23755293E+01  1.23755293E+01 -2.47510585E+01
  0.00000000E+00  1.23755293E+01  1.23755293E+01 -2.47510585E+01  0.00000000E+00
  1.23755293E+01  1.23755293E+01 -2.47510585E+01  0.00000000E+00  1.23755293E+01
  1.23755293E+01 -2.47510585E+01  0.00000000E+00  1.23755293E+01  1.23755293E+01
 -2.47510585E+01  0.00000000E+00  1.23755293E+01  1.23755293E+01 -2.47510585E+01
  0.00000000E+00  1.23755293E+01  1.23755293E+01 -2.47510585E+01  0.00000000E+00
  1.23755293E+01  1.23755293E+01 -2.47510585E+01  0.00000000E+00  1.23755293E+01
  1.23755293E+01 -2.47510585E+01  0.00000000E+00  1.23755293E+01  1.23755293E+01
 -2.47510585E+01  0.00000000E+00  1.23755293E+01  1.23755293E+01 -2.47510585E+01
  0.00000000E+00  1.23755293E+01  1.23755293E+01 -2.47510585E+01  0.00000000E+00
  1.23755293E+01  1.23755293E+01 -2.47510585E+01  0.00000000E+00  1.23755293E+01
  1.23755293E+01 -2.47510585E+01  0.00000000E+00  1.23755293E+01  1.23755293E+01
 -2.47510585E+01  0.00000000E+00  1.23755293E+01  1.23755293E+01 -2.47510585E+01
  0.00000000E+00  1.23755293E+01  1.23755293E+01 -2.47510585E+01  0.00000000E+00
  1.23755293E+01  1.23755293E+01 -2.47510585E+01  0.00000000E+00  1.23755293E+01
  1.23755293E+01 -2.47510585E+01  0.00000000E+00  1.23755293E+01  1.23755293E+01
 -2.47510585E+01  0.00000000E+00  1.23755293E+01  1.23755293E+01 -2.47510585E+01
  0.00000000E+00  1.23755293E+01  1.23755293E+01 -2.47510585E+01  0.00000000E+00
  1.23755293E+01  1.23755293E+01 -2.47510585E+01  0.00000000E+00  1.23755293E+01
  1.23755293E+01 -2.47510585E+01  0.00000000E+00  1.23755293E+01  1.23755293E+01
 -2.47510585E+01  0.00000000E+00  1.23755293E+01  1.23755293E+01 -2.47510585E+01
  0.00000000E+00  1.23755293E+01  1.23755293E+01 -2.47510585E+01  0.00000000E+00
  1.23755293E+01  1.23755293E+01 -2.47510585E+01  0.00000000E+00  1.23755293E+01
  1.23755293E+01 -2.47510585E+01  0.00000000E+00  1.23755293E+01  1.23755293E+01
 -2.47510585E+01  0.00000000E+00  1.23755293E+01  1.23755293E+01 -2.47510585E+01
  0.00000000E+00  1.23755293E+01  1.23755293E+01 -2.47510585E+01  0.00000000E+00
  1.23755293E+01  1.23755293E+01 -2.47510585E+01  0.00000000E+00  1.23755293E+01
  1.23755293E+01 -2.47510585E+01  0.00000000E+00  1.23755293E+01  1.23755293E+01
 -2.47510585E+01  0.00000000E+00  1.23755293E+01  1.23755293E+01 -2.47510585E+01
  0.00000000E+00  1.23755293E+01  1.23755293E+01 -2.47510585E+01  0.00000000E+00
  1.23755293E+01  1.23755293E+01 -2.47510585E+01  0.00000000E+00  1.23755293E+01
  1.23755293E+01 -2.47510585E+01  0.00000000E+00  1.23755293E+01  1.23755293E+01
 -2.47510585E+01  0.00000000E+00  1.23755293E+01  1.23755293E+01 -2.47510585E+01
  0.00000000E+00  1.23755293E+01  1.23755293E+01 -2.47510585E+01  0.00000000E+00
  1.23755293E+01  1.23755293E+01 -2.47510585E+01  0.00000000E+00  1.23755293E+01
  1.23755293E+01 -2.47510585E+01  0.00000000E+00  1.23755293E+01  1.23755293E+01
 -2.47510585E+01  0.00000000E+00  1.23755293E+01  1.23755293E+01 -2.47510585E+01
  0.00000000E+00  1.23755293E+01  1.23755293E+01 -2.47510585E+01  0.00000000E+00
  1.23755293E+01  1.23755293E+01 -2.47510585E+01  0.00000000E+00  1.23755293E+01
  1.23755293E+01 -2.47510585E+01  0.00000000E+00  1.23755293E+01  1.23755293E+01
 -2.47510585E+01  0.00000000E+00  1.23755293E+01  1.23755293E+01 -2.47510585E+01
  0.00000000E+00  1.23755293E+01  1.23755293E+01 -2.47510585E+01  0.00000000E+00
  1.23755293E+01  1.23755293E+01 -2.47510585E+01  0.00000000E+00  1.23755293E+01
  1.23755293E+01 -2.47510585E+01  0.00000000E+00  1.23755293E+01  1.23755293E+01
 -2.47510585E+01  0.00000000E+00  1.23755293E+01  1.23755293E+01 -2.47510585E+01
  0.00000000E+00  1.23755293E+01  1.23755293E+01 -2.47510585E+01  0.00000000E+00
  1.23755293E+01  1.23755293E+01 -2.47510585E+01  0.00000000E+00  1.23755293E+01
  1.23755293E+01 -2.47510585E+01  0.00000000E+00  1.23755293E+01  1.23755293E+01
 -2.47510585E+01  0.00000000E+00  1.23755293E+01  1.23755293E+01 -2.47510585E+01
  0.00000000E+00  1.23755293E+01  1.23755293E+01 -2.47510585E+01  0.00000000E+00
  1.23755293E+01  1.23755293E+01 -2.47510585E+01  0.00000000E+00  1.23755293E+01
  1.23755293E+01 -2.47510585E+01  0.00000000E+00  1.23755293E+01  1.23755293E+01
 -2.47510585E+01  0.00000000E+00  1.23755293E+01  1.23755293E+01 -2.47510585E+01
  0.00000000E+00  1.23755293E+01  1.23755293E+01 -2.47510585E+01  0.00000000E+00
  1.23755293E+01  1.23755293E+01 -2.47510585E+01  0.00000000E+00  1.23755293E+01
  1.23755293E+01 -2.47510585E+01  0.00000000E+00  1.23755293E+01  1.23755293E+01
 -2.47510585E+01  0.00000000E+00  1.23755293E+01  1.23755293E+01 -2.47510585E+01
  0.00000000E+00  1.23755293E+01  1.23755293E+01 -2.47510585E+01  0.00000000E+00
  1.23755293E+01  1.23755293E+01 -2.47510585E+01  0.00000000E+00  1.23755293E+01
  1.23755293E+01 -2.47510585E+01  0.00000000E+00  1.23755293E+01  1.23755293E+01
 -2.47510585E+01  0.00000000E+00  1.23755293E+01  1.23755293E+01 -2.47510585E+01
  0.00000000E+00  1.23755293E+01  1.23755293E+01 -2.47510585E+01  0.00000000E+00
  1.23755293E+01  1.23755293E+01 -2.47510585E+01  0.00000000E+00  1.23755293E+01
  1.23755293E+01 -2.47510585E+01  0.00000000E+00  1.23755293E+01  1.23755293E+01
 -2.47510585E+01  0.00000000E+00  1.23755293E+01  1.23755293E+01 -2.47510585E+01
  0.00000000E+00  1.23755293E+01  1.23755293E+01 -2.47510585E+01  0.00000000E+00
  1.23755293E+01  1.23755293E+01 -2.47510585E+01  0.00000000E+00  1.23755293E+01
  1.23755293E+01 -2.47510585E+01  0.00000000E+00  1.23755293E+01  1.23755293E+01
 -2.47510585E+01  0.00000000E+00  1.23755293E+01  1.23755293E+01 -2.47510585E+01
  0.00000000E+00  1.23755293E+01  1.23755293E+01 -2.47510585E+01  0.00000000E+00
  1.23755293E+01  1.23755293E+01 -2.47510585E+01  0.00000000E+00  1.23755293E+01
  1.23755293E+01 -2.47510585E+01  0.00000000E+00  1.23755293E+01  1.23755293E+01
 -2.47510585E+01  0.00000000E+00  1.23755293E+01  1.23755293E+01 -2.47510585E+01
  0.00000000E+00  1.23755293E+01  1.23755293E+01 -2.47510585E+01  0.00000000E+00
  1.23755293E+01  1.23755293E+01 -2.47510585E+01  0.00000000E+00  1.23755293E+01
  1.23755293E+01 -2.47510585E+01  0.00000000E+00  1.23755293E+01  1.23755293E+01
 -2.47510585E+01  0.00000000E+00  1.23755293E+01  1.23755293E+01 -2.47510585E+01
  0.00000000E+00  1.23755293E+01  1.23755293E+01 -2.47510585E+01  0.00000000E+00
  1.23755293E+01  1.23755293E+01 -2.47510585E+01  0.00000000E+00  1.23755293E+01
  1.23755293E+01 -2.47510585E+01  0.00000000E+00  1.23755293E+01  1.23755293E+01
 -2.47510585E+01  0.00000000E+00  1.23755293E+01  1.23755293E+01 -2.47510585E+01
  0.00000000E+00  1.23755293E+01  1.23755293E+01 -2.47510585E+01  0.00000000E+00
  1.23755293E+01  1.23755293E+01 -2.47510585E+01  0.00000000E+00  1.23755293E+01
  1.23755293E+01 -2.47510585E+01  0.00000000E+00  1.23755293E+01  1.23755293E+01
 -2.47510585E+01  0.00000000E+00  1.23755293E+01  1.23755293E+01 -2.47510585E+01
  0.00000000E+00  1.23755293E+01  1.23755293E+01 -2.47510585E+01  0.00000000E+00
  1.23755293E+01  1.23755293E+01 -2.47510585E+01  0.00000000E+00  1.23755293E+01
  1.23755293E+01 -2.47510585E+01  0.00000000E+00  1.23755293E+01  1.23755293E+01
 -2.47510585E+01  0.00000000E+00  1.23755293E+01  1.23755293E+01 -2.47510585E+01
  0.00000000E+00  1.23755293E+01  1.23755293E+01 -2.47510585E+01  0.00000000E+00
  1.23755293E+01  1.23755293E+01 -2.47510585E+01  0.00000000E+00  1.23755293E+01
  1.23755293E+01 -2.47510585E+01  0.00000000E+00  1.23755293E+01  1.23755293E+01
 -2.47510585E+01  0.00000000E+00  1.23755293E+01  1.23755293E+01 -2.47510585E+01
  0.00000000E+00  1.23755293E+01  1.23755293E+01 -2.47510585E+01  0.00000000E+00
  1.23755293E+01  1.23755293E+01 -2.47510585E+01  0.00000000E+00  1.23755293E+01
  1.23755293E+01 -2.47510585E+01  0.00000000E+00  1.23755293E+01  1.23755293E+01
 -2.47510585E+01  0.00000000E+00  1.23755293E+01  1.23755293E+01 -2.47510585E+01
  0.00000000E+00  1.23755293E+01  1.23755293E+01 -2.47510585E+01  0.00000000E+00
  1.23755293E+01  1.23755293E+01 -2.47510585E+01  0.00000000E+00  1.23755293E+01
  1.23755293E+01 -2.47510585E+01  0.00000000E+00  1.23755293E+01  1.23755293E+01
 -2.47510585E+01  0.00000000E+00  1.23755293E+01  1.23755293E+01 -2.47510585E+01
  0.00000000E+00  1.23755293E+01  1.23755293E+01 -2.47510585E+01  0.00000000E+00
  1.23755293E+01  1.23755293E+01 -2.47510585E+01  0.00000000E+00  1.23755293E+01
  1.23755293E+01 -2.47510585E+01  0.00000000E+00  1.23755293E+01  1.23755293E+01
 -2.47510585E+01  0.00000000E+00  1.23755293E+01  1.23755293E+01 -2.47510585E+01
  0.00000000E+00  1.23755293E+01  1.23755293E+01 -2.47510585E+01  0.00000000E+00
  1.23755293E+01  1.23755293E+01 -2.47510585E+01  0.00000000E+00  1.23755293E+01
  1.23755293E+01 -2.47510585E+01  0.00000000E+00  1.23755293E+01  1.23755293E+01
 -2.47510585E+01  0.00000000E+00  1.23755293E+01  1.23755293E+01 -2.47510585E+01
  0.00000000E+00  1.23755293E+01  1.23755293E+01 -2.47510585E+01  0.00000000E+00
  1.23755293E+01  1.23755293E+01 -2.47510585E+01  0.00000000E+00  1.23755293E+01
  1.23755293E+01 -2.47510585E+01  0.00000000E+00  1.23755293E+01  1.23755293E+01
 -2.47510585E+01  0.00000000E+00  1.23755293E+01  1.23755293E+01 -2.47510585E+01
  0.00000000E+00  1.23755293E+01  1.23755293E+01 -2.47510585E+01  0.00000000E+00
  1.23755293E+01  1.23755293E+01 -2.47510585E+01  0.00000000E+00  1.23755293E+01
  1.23755293E+01 -2.47510585E+01  0.00000000E+00  1.23755293E+01  1.23755293E+01
 -2.47510585E+01  0.00000000E+00  1.23755293E+01  1.23755293E+01 -2.47510585E+01
  0.00000000E+00  1.23755293E+01  1.23755293E+01 -2.47510585E+01  0.00000000E+00
  1.23755293E+01  1.23755293E+01 -2.47510585E+01  0.00000000E+00  1.23755293E+01
  1.23755293E+01 -2.47510585E+01  0.00000000E+00  1.23755293E+01  1.23755293E+01
 -2.47510585E+01  0.00000000E+00  1.23755293E+01  1.23755293E+01 -2.47510585E+01
  0.00000000E+00  1.23755293E+01  1.23755293E+01 -2.47510585E+01  0.00000000E+00
  1.23755293E+01  1.23755293E+01 -2.47510585E+01  0.00000000E+00  1.23755293E+01
  1.23755293E+01 -2.47510585E+01  0.00000000E+00  1.23755293E+01  1.23755293E+01
 -2.47510585E+01  0.00000000E+00  1.23755293E+01  1.23755293E+01 -2.47510585E+01
  0.00000000E+00  1.23755293E+01  1.23755293E+01 -2.47510585E+01  0.00000000E+00
  1.23755293E+01  1.23755293E+01 -2.47510585E+01  0.00000000E+00  1.23755293E+01
  1.23755293E+01 -2.47510585E+01  0.00000000E+00  1.23755293E+01  1.23755293E+01
 -2.47510585E+01  0.00000000E+00  1.23755293E+01  1.23755293E+01 -2.47510585E+01
  0.00000000E+00  1.23755293E+01  1.23755293E+01 -2.47510585E+01  0.00000000E+00
  1.23755293E+01  1.23755293E+01 -2.47510585E+01  0.00000000E+00  1.23755293E+01
  1.23755293E+01 -2.47510585E+01  0.00000000E+00  1.23755293E+01  1.23755293E+01
 -2.47510585E+01  0.00000000E+00  1.23755293E+01  1.23755293E+01 -2.47510585E+01
  0.00000000E+00  1.23755293E+01  1.23755293E+01 -2.47510585E+01  0.00000000E+00
  1.23755293E+01  1.23755293E+01 -2.47510585E+01  0.00000000E+00  1.23755293E+01
  1.23755293E+01 -2.47510585E+01  0.00000000E+00  1.23755293E+01  1.23755293E+01
 -2.47510585E+01  0.00000000E+00  1.23755293E+01  1.23755293E+01 -2.47510585E+01
  0.00000000E+00  1.23755293E+01  1.23755293E+01 -2.47510585E+01  0.00000000E+00
  1.23755293E+01  1.23755293E+01 -2.47510585E+01  0.00000000E+00  1.23755293E+01
  1.23755293E+01 -2.47510585E+01  0.00000000E+00  1.23755293E+01  1.23755293E+01
 -2.47510585E+01  0.00000000E+00  1.23755293E+01  1.23755293E+01 -2.47510585E+01
  0.00000000E+00  1.23755293E+01  1.23755293E+01 -2.47510585E+01  0.00000000E+00
  1.23755293E+01  1.23755293E+01 -2.47510585E+01  0.00000000E+00  1.23755293E+01
  1.23755293E+01 -2.47510585E+01  0.00000000E+00  1.23755293E+01  1.23755293E+01
 -2.47510585E+01  0.00000000E+00  1.23755293E+01  1.23755293E+01 -2.47510585E+01
  0.00000000E+00  1.23755293E+01  1.23755293E+01 -2.47510585E+01  0.00000000E+00
  1.23755293E+01  1.23755293E+01 -2.47510585E+01  0.00000000E+00  1.23755293E+01
  1.23755293E+01 -2.47510585E+01  0.00000000E+00  1.23755293E+01  1.23755293E+01
 -2.47510585E+01  0.00000000E+00  1.23755293E+01  1.23755293E+01 -2.47510585E+01
  0.00000000E+00  1.23755293E+01  1.23755293E+01 -2.47510585E+01  0.00000000E+00
  1.23755293E+01  1.23755293E+01 -2.47510585E+01  0.00000000E+00  1.23755293E+01
  1.23755293E+01 -2.47510585E+01  0.00000000E+00  1.23755293E+01  1.23755293E+01
 -2.47510585E+01  0.00000000E+00  1.23755293E+01  1.23755293E+01 -2.47510585E+01
  0.00000000E+00  1.23755293E+01  1.23755293E+01 -2.47510585E+01  0.00000000E+00
  1.23755293E+01  1.23755293E+01 -2.47510585E+01  0.00000000E+00  1.23755293E+01
  1.23755293E+01 -2.47510585E+01  0.00000000E+00  1.23755293E+01  1.23755293E+01
 -2.47510585E+01  0.00000000E+00  1.23755293E+01  1.23755293E+01 -2.47510585E+01
  0.00000000E+00  1.23755293E+01  1.23755293E+01 -2.47510585E+01  0.00000000E+00
  1.23755293E+01  1.23755293E+01 -2.47510585E+01  0.00000000E+00  1.23755293E+01
  1.23755293E+01 -2.47510585E+01  0.00000000E+00  1.23755293E+01  1.23755293E+01
 -2.47510585E+01  0.00000000E+00  1.23755293E+01  1.23755293E+01 -2.47510585E+01
  0.00000000E+00  1.23755293E+01  1.23755293E+01 -2.47510585E+01  0.00000000E+00
  1.23755293E+01  1.23755293E+01 -2.47510585E+01  0.00000000E+00  1.23755293E+01
  1.23755293E+01 -2.47510585E+01  0.00000000E+00  1.23755293E+01  1.23755293E+01
 -2.47510585E+01  0.00000000E+00  1.23755293E+01  1.23755293E+01 -2.47510585E+01
  0.00000000E+00  1.23755293E+01  1.23755293E+01 -2.47510585E+01  0.00000000E+00
  1.23755293E+01  1.23755293E+01 -2.47510585E+01  0.00000000E+00  1.23755293E+01
  1.23755293E+01 -2.47510585E+01  0.00000000E+00  1.23755293E+01  1.23755293E+01
 -2.47510585E+01  0.00000000E+00  1.23755293E+01  1.23755293E+01 -2.47510585E+01
  0.00000000E+00  1.23755293E+01  1.23755293E+01 -2.47510585E+01  0.00000000E+00
  1.23755293E+01  1.23755293E+01 -2.47510585E+01  0.00000000E+00  1.23755293E+01
  1.23755293E+01 -2.47510585E+01  0.00000000E+00  1.23755293E+01  1.23755293E+01
 -2.47510585E+01  0.00000000E+00  1.23755293E+01  1.23755293E+01 -2.47510585E+01
  0.00000000E+00  1.23755293E+01  1.23755293E+01 -2.47510585E+01  0.00000000E+00
  1.23755293E+01  1.23755293E+01 -2.47510585E+01  0.00000000E+00  1.23755293E+01
  1.23755293E+01 -2.47510585E+01  0.00000000E+00  1.23755293E+01  1.23755293E+01
 -2.47510585E+01  0.00000000E+00  1.23755293E+01  1.23755293E+01 -2.47510585E+01
  0.00000000E+00  1.23755293E+01  1.23755293E+01 -2.47510585E+01  0.00000000E+00
  1.23755293E+01  1.23755293E+01 -2.47510585E+01  0.00000000E+00  1.23755293E+01
  1.23755293E+01 -2.47510585E+01  0.00000000E+00  1.23755293E+01  1.23755293E+01
 -2.47510585E+01  0.00000000E+00  1.23755293E+01  1.23755293E+01 -2.47510585E+01
  0.00000000E+00  1.23755293E+01  1.23755293E+01 -2.47510585E+01  0.00000000E+00
  1.23755293E+01  1.23755293E+01 -2.47510585E+01  0.00000000E+00  1.23755293E+01
  1.23755293E+01 -2.47510585E+01  0.00000000E+00  1.23755293E+01  1.23755293E+01
 -2.47510585E+01  0.00000000E+00  1.23755293E+01  1.23755293E+01 -2.47510585E+01
  0.00000000E+00  1.23755293E+01  1.23755293E+01 -2.47510585E+01  0.00000000E+00
  1.23755293E+01  1.23755293E+01 -2.47510585E+01  0.00000000E+00  1.23755293E+01
  1.23755293E+01 -2.47510585E+01  0.00000000E+00  1.23755293E+01  1.23755293E+01
 -2.47510585E+01  0.00000000E+00  1.23755293E+01  1.23755293E+01 -2.47510585E+01
  0.00000000E+00  1.23755293E+01  1.23755293E+01 -2.47510585E+01  0.00000000E+00
  1.23755293E+01  1.23755293E+01 -2.47510585E+01  0.00000000E+00  1.23755293E+01
  1.23755293E+01 -2.47510585E+01  0.00000000E+00  1.23755293E+01  1.23755293E+01
 -2.47510585E+01  0.00000000E+00  1.23755293E+01  1.23755293E+01 -2.47510585E+01
  0.00000000E+00  1.23755293E+01  1.23755293E+01 -2.47510585E+01  0.00000000E+00
  1.23755293E+01  1.23755293E+01 -2.47510585E+01  0.00000000E+00  1.23755293E+01
  1.23755293E+01 -2.47510585E+01  0.00000000E+00  1.23755293E+01  1.23755293E+01
 -2.47510585E+01  0.00000000E+00  1.23755293E+01  1.23755293E+01 -2.47510585E+01
  0.00000000E+00  1.23755293E+01  1.23755293E+01 -2.47510585E+01  0.00000000E+00
  1.23755293E+01  1.23755293E+01 -2.47510585E+01  0.00000000E+00  1.23755293E+01
  1.23755293E+01 -2.47510585E+01  0.00000000E+00  1.23755293E+01  1.23755293E+01
 -2.47510585E+01  0.00000000E+00  1.23755293E+01  1.23755293E+01 -2.47510585E+01
  0.00000000E+00  1.23755293E+01  1.23755293E+01 -2.47510585E+01  0.00000000E+00
  1.23755293E+01  1.23755293E+01 -2.47510585E+01  0.00000000E+00  1.23755293E+01
  1.23755293E+01 -2.47510585E+01  0.00000000E+00  1.23755293E+01  1.23755293E+01
 -2.47510585E+01  0.00000000E+00  1.23755293E+01  1.23755293E+01 -2.47510585E+01
  0.00000000E+00  1.23755293E+01  1.23755293E+01 -2.47510585E+01  0.00000000E+00
  1.23755293E+01  1.23755293E+01 -2.47510585E+01  0.00000000E+00  1.23755293E+01
  1.23755293E+01 -2.47510585E+01  0.00000000E+00  1.23755293E+01  1.23755293E+01
 -2.47510585E+01  0.00000000E+00  1.23755293E+01  1.23755293E+01 -2.47510585E+01
  0.00000000E+00  1.23755293E+01  1.23755293E+01 -2.47510585E+01  0.00000000E+00
  1.23755293E+01  1.23755293E+01 -2.47510585E+01  0.00000000E+00  1.23755293E+01
  1.23755293E+01 -2.47510585E+01  0.00000000E+00  1.23755293E+01  1.23755293E+01
 -2.47510585E+01  0.00000000E+00  1.23755293E+01  1.23755293E+01 -2.47510585E+01
  0.00000000E+00  1.23755293E+01  1.23755293E+01 -2.47510585E+01  0.00000000E+00
  1.23755293E+01  1.23755293E+01 -2.47510585E+01  0.00000000E+00  1.23755293E+01
  1.23755293E+01 -2.47510585E+01  0.00000000E+00  1.23755293E+01  1.23755293E+01
 -2.47510585E+01  0.00000000E+00  1.23755293E+01  1.23755293E+01 -2.47510585E+01
  0.00000000E+00  1.23755293E+01  1.23755293E+01 -2.47510585E+01  0.00000000E+00
  1.23755293E+01  1.23755293E+01 -2.47510585E+01  0.00000000E+00  1.23755293E+01
  1.23755293E+01 -2.47510585E+01  0.00000000E+00  1.23755293E+01  1.23755293E+01
 -2.47510585E+01  0.00000000E+00  1.23755293E+01  1.23755293E+01 -2.47510585E+01
  0.00000000E+00  1.23755293E+01  1.23755293E+01 -2.47510585E+01  0.00000000E+00
  1.23755293E+01  1.23755293E+01 -2.47510585E+01  0.00000000E+00  1.23755293E+01
  1.23755293E+01 -2.47510585E+01  0.00000000E+00  1.23755293E+01  1.23755293E+01
 -2.47510585E+01  0.00000000E+00  1.23755293E+01  1.23755293E+01 -2.47510585E+01
  0.00000000E+00  1.23755293E+01  1.23755293E+01 -2.47510585E+01  0.00000000E+00
  1.23755293E+01  1.23755293E+01 -2.47510585E+01  0.00000000E+00  1.23755293E+01
  1.23755293E+01 -2.47510585E+01  0.00000000E+00  1.23755293E+01  1.23755293E+01
 -2.47510585E+01  0.00000000E+00  1.23755293E+01  1.23755293E+01 -2.47510585E+01
  0.00000000E+00  1.23755293E+01  1.23755293E+01 -2.47510585E+01  0.00000000E+00
  1.23755293E+01  1.23755293E+01 -2.47510585E+01  0.00000000E+00  1.23755293E+01
  1.23755293E+01 -2.47510585E+01  0.00000000E+00  1.23755293E+01  1.23755293E+01
 -2.47510585E+01  0.00000000E+00  1.23755293E+01  1.23755293E+01 -2.47510585E+01
  0.00000000E+00  1.23755293E+01  1.23755293E+01 -2.47510585E+01  0.00000000E+00
  1.23755293E+01  1.23755293E+01 -2.47510585E+01  0.00000000E+00  1.23755293E+01
  1.23755293E+01 -2.47510585E+01  0.00000000E+00  1.23755293E+01  1.23755293E+01
 -2.47510585E+01  0.00000000E+00  1.23755293E+01  1.23755293E+01 -2.47510585E+01
  0.00000000E+00  1.23755293E+01  1.23755293E+01 -2.47510585E+01  0.00000000E+00
  1.23755293E+01  1.23755293E+01 -2.47510585E+01  0.00000000E+00  1.23755293E+01
  1.23755293E+01 -2.47510585E+01  0.00000000E+00  1.23755293E+01  1.23755293E+01
 -2.47510585E+01  0.00000000E+00  1.23755293E+01  1.23755293E+01 -2.47510585E+01
  0.00000000E+00  1.23755293E+01  1.23755293E+01 -2.47510585E+01  0.00000000E+00
  1.23755293E+01  1.23755293E+01 -2.47510585E+01  0.00000000E+00  1.23755293E+01
  1.23755293E+01 -2.47510585E+01  0.00000000E+00  1.23755293E+01  1.23755293E+01
 -2.47510585E+01  0.00000000E+00  1.23755293E+01  1.23755293E+01 -2.47510585E+01
  0.00000000E+00  1.23755293E+01  1.23755293E+01 -2.47510585E+01  0.00000000E+00
  1.23755293E+01  1.23755293E+01 -2.47510585E+01  0.00000000E+00  1.23755293E+01
  1.23755293E+01 -2.47510585E+01  0.00000000E+00  1.23755293E+01  1.23755293E+01
 -2.47510585E+01  0.00000000E+00  1.23755293E+01  1.23755293E+01 -2.47510585E+01
  0.00000000E+00  1.23755293E+01  1.23755293E+01 -2.47510585E+01  0.00000000E+00
  1.23755293E+01  1.23755293E+01 -2.47510585E+01  0.00000000E+00  1.23755293E+01
  1.23755293E+01 -2.47510585E+01  0.00000000E+00  1.23755293E+01  1.23755293E+01
 -2.47510585E+01  0.00000000E+00  1.23755293E+01  1.23755293E+01 -2.47510585E+01
  0.00000000E+00  1.23755293E+01  1.23755293E+01 -2.47510585E+01  0.00000000E+00
  1.23755293E+01  1.23755293E+01 -2.47510585E+01  0.00000000E+00  1.23755293E+01
  1.23755293E+01 -2.47510585E+01  0.00000000E+00  1.23755293E+01  1.23755293E+01
 -2.47510585E+01  0.00000000E+00  1.23755293E+01  1.23755293E+01 -2.47510585E+01
  0.00000000E+00  1.23755293E+01  1.23755293E+01 -2.47510585E+01  0.00000000E+00
  1.23755293E+01  1.23755293E+01 -2.47510585E+01  0.00000000E+00  1.23755293E+01
  1.23755293E+01 -2.47510585E+01  0.00000000E+00  1.23755293E+01  1.23755293E+01
 -2.47510585E+01  0.00000000E+00  1.23755293E+01  1.23755293E+01 -2.47510585E+01
  0.00000000E+00  1.23755293E+01  1.23755293E+01 -2.47510585E+01  0.00000000E+00
  1.23755293E+01  1.23755293E+01 -2.47510585E+01  0.00000000E+00  1.23755293E+01
  1.23755293E+01 -2.47510585E+01  0.00000000E+00  1.23755293E+01  1.23755293E+01
 -2.47510585E+01  0.00000000E+00  1.23755293E+01  1.23755293E+01 -2.47510585E+01
  0.00000000E+00  1.23755293E+01  1.23755293E+01 -2.47510585E+01  0.00000000E+00
  1.23755293E+01  1.23755293E+01 -2.47510585E+01  0.00000000E+00  1.23755293E+01
  1.23755293E+01 -2.47510585E+01  0.00000000E+00  1.23755293E+01  1.23755293E+01
 -2.47510585E+01  0.00000000E+00  1.23755293E+01  1.23755293E+01 -2.47510585E+01
  0.00000000E+00  1.23755293E+01  1.23755293E+01 -2.47510585E+01  0.00000000E+00
  1.23755293E+01  1.23755293E+01 -2.47510585E+01  0.00000000E+00  1.23755293E+01
  1.23755293E+01 -2.47510585E+01  0.00000000E+00  1.23755293E+01  1.23755293E+01
 -2.47510585E+01  0.00000000E+00  1.23755293E+01  1.23755293E+01 -2.47510585E+01
  0.00000000E+00  1.23755293E+01  1.23755293E+01 -2.47510585E+01  0.00000000E+00
  1.23755293E+01  1.23755293E+01 -2.47510585E+01  0.00000000E+00  1.23755293E+01
  1.23755293E+01 -2.47510585E+01  0.00000000E+00  1.23755293E+01  1.23755293E+01
 -2.47510585E+01  0.00000000E+00  1.23755293E+01  1.23755293E+01 -2.47510585E+01
  0.00000000E+00  1.23755293E+01  1.23755293E+01 -2.47510585E+01  0.00000000E+00
  1.23755293E+01  1.23755293E+01 -2.47510585E+01  0.00000000E+00  1.23755293E+01
  1.23755293E+01 -2.47510585E+01  0.00000000E+00  1.23755293E+01  1.23755293E+01
 -2.47510585E+01  0.00000000E+00  1.23755293E+01  1.23755293E+01 -2.47510585E+01
  0.00000000E+00  1.23755293E+01  1.23755293E+01 -2.47510585E+01  0.00000000E+00
  1.23755293E+01  1.23755293E+01 -2.47510585E+01  0.00000000E+00  1.23755293E+01
  1.23755293E+01 -2.47510585E+01  0.00000000E+00  1.23755293E+01  1.23755293E+01
 -2.47510585E+01  0.00000000E+00  1.23755293E+01  1.23755293E+01 -2.47510585E+01
  0.00000000E+00  1.23755293E+01  1.23755293E+01 -2.47510585E+01  0.00000000E+00
  1.23755293E+01  1.23755293E+01 -2.47510585E+01  0.00000000E+00  1.23755293E+01
  1.23755293E+01 -2.47510585E+01  0.00000000E+00  1.23755293E+01  1.23755293E+01
 -2.47510585E+01  0.00000000E+00  1.23755293E+01  1.23755293E+01 -2.47510585E+01
  0.00000000E+00  1.23755293E+01  1.23755293E+01 -2.47510585E+01  0.00000000E+00
  1.23755293E+01  1.23755293E+01 -2.47510585E+01  0.00000000E+00  1.23755293E+01
  1.23755293E+01 -2.47510585E+01  0.00000000E+00  1.23755293E+01  1.23755293E+01
 -2.47510585E+01  0.00000000E+00  1.23755293E+01  1.23755293E+01 -2.47510585E+01
  0.00000000E+00  1.23755293E+01  1.23755293E+01 -2.47510585E+01  0.00000000E+00
  1.23755293E+01  1.23755293E+01 -2.47510585E+01  0.00000000E+00  1.23755293E+01
  1.23755293E+01 -2.47510585E+01  0.00000000E+00  1.23755293E+01  1.23755293E+01
 -2.47510585E+01  0.00000000E+00  1.23755293E+01  1.23755293E+01 -2.47510585E+01
  0.00000000E+00  1.23755293E+01  1.23755293E+01 -2.47510585E+01  0.00000000E+00
  1.23755293E+01  1.23755293E+01 -2.47510585E+01  0.00000000E+00  1.23755293E+01
  1.23755293E+01 -2.47510585E+01  0.00000000E+00  1.23755293E+01  1.23755293E+01
 -2.47510585E+01  0.00000000E+00  1.23755293E+01  1.23755293E+01 -2.47510585E+01
  0.00000000E+00  1.23755293E+01  1.23755293E+01 -2.47510585E+01  0.00000000E+00
  1.23755293E+01  1.23755293E+01 -2.47510585E+01  0.00000000E+00  1.23755293E+01
  1.23755293E+01 -2.47510585E+01  0.00000000E+00  1.23755293E+01  1.23755293E+01
 -2.47510585E+01  0.00000000E+00  1.23755293E+01  1.23755293E+01 -2.47510585E+01
  0.00000000E+00  1.23755293E+01  1.23755293E+01 -2.47510585E+01  0.00000000E+00
  1.23755293E+01  1.23755293E+01 -2.47510585E+01  0.00000000E+00  1.23755293E+01
  1.23755293E+01 -2.47510585E+01  0.00000000E+00  1.23755293E+01  1.23755293E+01
 -2.47510585E+01  0.00000000E+00  1.23755293E+01  1.23755293E+01 -2.47510585E+01
  0.00000000E+00  1.23755293E+01  1.23755293E+01 -2.47510585E+01  0.00000000E+00
  1.23755293E+01  1.23755293E+01 -2.47510585E+01  0.00000000E+00  1.23755293E+01
  1.23755293E+01 -2.47510585E+01  0.00000000E+00  1.23755293E+01  1.23755293E+01
 -2.47510585E+01  0.00000000E+00  1.23755293E+01  1.23755293E+01 -2.47510585E+01
  0.00000000E+00  1.23755293E+01  1.23755293E+01 -2.47510585E+01  0.00000000E+00
  1.23755293E+01  1.23755293E+01 -2.47510585E+01  0.00000000E+00  1.23755293E+01
  1.23755293E+01 -2.47510585E+01  0.00000000E+00  1.23755293E+01  1.23755293E+01
 -2.47510585E+01  0.00000000E+00  1.23755293E+01  1.23755293E+01 -2.47510585E+01
  0.00000000E+00  1.23755293E+01  1.23755293E+01 -2.47510585E+01  0.00000000E+00
  1.23755293E+01  1.23755293E+01 -2.47510585E+01  0.00000000E+00  1.23755293E+01
  1.23755293E+01 -2.47510585E+01  0.00000000E+00  1.23755293E+01  1.23755293E+01
 -2.47510585E+01  0.00000000E+00  1.23755293E+01  1.23755293E+01 -2.47510585E+01
  0.00000000E+00  1.23755293E+01  1.23755293E+01 -2.47510585E+01  0.00000000E+00
  1.23755293E+01  1.23755293E+01 -2.47510585E+01  0.00000000E+00  1.23755293E+01
  1.23755293E+01 -2.47510585E+01  0.00000000E+00  1.23755293E+01  1.23755293E+01
 -2.47510585E+01  0.00000000E+00  1.23755293E+01  1.23755293E+01 -2.47510585E+01
  0.00000000E+00  1.23755293E+01  1.23755293E+01 -2.47510585E+01  0.00000000E+00
  1.23755293E+01  1.23755293E+01 -2.47510585E+01  0.00000000E+00  1.23755293E+01
  1.23755293E+01 -2.47510585E+01  0.00000000E+00  1.23755293E+01  1.23755293E+01
 -2.47510585E+01  0.00000000E+00  1.23755293E+01  1.23755293E+01 -2.47510585E+01
  0.00000000E+00  1.23755293E+01  1.23755293E+01 -2.47510585E+01  0.00000000E+00
  1.23755293E+01  1.23755293E+01 -2.47510585E+01  0.00000000E+00  1.23755293E+01
  1.23755293E+01 -2.47510585E+01  0.00000000E+00  1.23755293E+01  1.23755293E+01
 -2.47510585E+01  0.00000000E+00  1.23755293E+01  1.23755293E+01 -2.47510585E+01
  0.00000000E+00  1.23755293E+01  1.23755293E+01 -2.47510585E+01  0.00000000E+00
  1.23755293E+01  1.23755293E+01 -2.47510585E+01  0.00000000E+00  1.23755293E+01
  1.23755293E+01 -2.47510585E+01  0.00000000E+00  1.23755293E+01  1.23755293E+01
 -2.47510585E+01  0.00000000E+00  1.23755293E+01  1.23755293E+01 -2.47510585E+01
  0.00000000E+00  1.23755293E+01  1.23755293E+01 -2.47510585E+01  0.00000000E+00
  1.23755293E+01  1.23755293E+01 -2.47510585E+01  0.00000000E+00  1.23755293E+01
  1.23755293E+01 -2.47510585E+01  0.00000000E+00  1.23755293E+01  1.23755293E+01
 -2.47510585E+01  0.00000000E+00  1.23755293E+01  1.23755293E+01 -2.47510585E+01
  0.00000000E+00  1.23755293E+01  1.23755293E+01 -2.47510585E+01  0.00000000E+00
  1.23755293E+01  1.23755293E+01 -2.47510585E+01  0.00000000E+00  1.23755293E+01
  1.23755293E+01 -2.47510585E+01  0.00000000E+00  1.23755293E+01  1.23755293E+01
 -2.47510585E+01  0.00000000E+00  1.23755293E+01  1.23755293E+01 -2.47510585E+01
  0.00000000E+00  1.23755293E+01  1.23755293E+01 -2.47510585E+01  0.00000000E+00
  1.23755293E+01  1.23755293E+01 -2.47510585E+01  0.00000000E+00  1.23755293E+01
  1.23755293E+01 -2.47510585E+01  0.00000000E+00  1.23755293E+01  1.23755293E+01
 -2.47510585E+01  0.00000000E+00  1.23755293E+01  1.23755293E+01 -2.47510585E+01
  0.00000000E+00  1.23755293E+01  1.23755293E+01 -2.47510585E+01  0.00000000E+00
  1.23755293E+01  1.23755293E+01 -2.47510585E+01  0.00000000E+00  1.23755293E+01
  1.23755293E+01 -2.47510585E+01  0.00000000E+00  1.23755293E+01  1.23755293E+01
 -2.47510585E+01  0.00000000E+00  1.23755293E+01  1.23755293E+01 -2.47510585E+01
  0.00000000E+00  1.23755293E+01  1.23755293E+01 -2.47510585E+01  0.00000000E+00
  1.23755293E+01  1.23755293E+01 -2.47510585E+01  0.00000000E+00  1.23755293E+01
  1.23755293E+01 -2.47510585E+01  0.00000000E+00  1.23755293E+01  1.23755293E+01
 -2.47510585E+01  0.00000000E+00  1.23755293E+01  1.23755293E+01 -2.47510585E+01
  0.00000000E+00  1.23755293E+01  1.23755293E+01 -2.47510585E+01  0.00000000E+00
  1.23755293E+01  1.23755293E+01 -2.47510585E+01  0.00000000E+00  1.23755293E+01
  1.23755293E+01 -2.47510585E+01  0.00000000E+00  1.23755293E+01  1.23755293E+01
 -2.47510585E+01  0.00000000E+00  1.23755293E+01  1.23755293E+01 -2.47510585E+01
  0.00000000E+00  1.23755293E+01  1.23755293E+01 -2.47510585E+01  0.00000000E+00
  1.23755293E+01  1.23755293E+01 -2.47510585E+01  0.00000000E+00  1.23755293E+01
  1.23755293E+01 -2.47510585E+01  0.00000000E+00  1.23755293E+01  1.23755293E+01
 -2.47510585E+01  0.00000000E+00  1.23755293E+01  1.23755293E+01 -2.47510585E+01
  0.00000000E+00  1.23755293E+01  1.23755293E+01 -2.47510585E+01  0.00000000E+00
  1.23755293E+01  1.23755293E+01 -2.47510585E+01  0.00000000E+00  1.23755293E+01
  1.23755293E+01 -2.47510585E+01  0.00000000E+00  1.23755293E+01  1.23755293E+01
 -2.47510585E+01  0.00000000E+00  1.23755293E+01  1.23755293E+01 -2.47510585E+01
  0.00000000E+00  1.23755293E+01  1.23755293E+01 -2.47510585E+01  0.00000000E+00
  1.23755293E+01  1.23755293E+01 -2.47510585E+01  0.00000000E+00  1.23755293E+01
  1.23755293E+01 -2.47510585E+01  0.00000000E+00  1.23755293E+01  1.23755293E+01
 -2.47510585E+01  0.00000000E+00  1.23755293E+01  1.23755293E+01 -2.47510585E+01
  0.00000000E+00  1.23755293E+01  1.23755293E+01 -2.47510585E+01  0.00000000E+00
  1.23755293E+01  1.23755293E+01 -2.47510585E+01  0.00000000E+00  1.23755293E+01
  1.23755293E+01 -2.47510585E+01  0.00000000E+00  1.23755293E+01  1.23755293E+01
 -2.47510585E+01  0.00000000E+00  1.23755293E+01  1.23755293E+01 -2.47510585E+01
  0.00000000E+00  1.23755293E+01  1.23755293E+01 -2.47510585E+01  0.00000000E+00
  1.23755293E+01  1.23755293E+01 -2.47510585E+01  0.00000000E+00  1.23755293E+01
  1.23755293E+01 -2.47510585E+01  0.00000000E+00  1.23755293E+01  1.23755293E+01
 -2.47510585E+01  0.00000000E+00  1.23755293E+01  1.23755293E+01 -2.47510585E+01
  0.00000000E+00  1.23755293E+01  1.23755293E+01 -2.47510585E+01  0.00000000E+00
  1.23755293E+01  1.23755293E+01 -2.47510585E+01  0.00000000E+00  1.23755293E+01
  1.23755293E+01 -2.47510585E+01  0.00000000E+00  1.23755293E+01  1.23755293E+01
 -2.47510585E+01  0.00000000E+00  1.23755293E+01  1.23755293E+01 -2.47510585E+01
  0.00000000E+00  1.23755293E+01  1.23755293E+01 -2.47510585E+01  0.00000000E+00
  1.23755293E+01  1.23755293E+01 -2.47510585E+01  0.00000000E+00  1.23755293E+01
  1.23755293E+01 -2.47510585E+01  0.00000000E+00  1.23755293E+01  1.23755293E+01
 -2.47510585E+01  0.00000000E+00  1.23755293E+01  1.23755293E+01 -2.47510585E+01
  0.00000000E+00  1.23755293E+01  1.23755293E+01 -2.47510585E+01  0.00000000E+00
  1.23755293E+01  1.23755293E+01 -2.47510585E+01  0.00000000E+00  1.23755293E+01
  1.23755293E+01 -2.47510585E+01  0.00000000E+00  1.23755293E+01  1.23755293E+01
 -2.47510585E+01  0.00000000E+00  1.23755293E+01  1.23755293E+01 -2.47510585E+01
  0.00000000E+00  1.23755293E+01  1.23755293E+01 -2.47510585E+01  0.00000000E+00
  1.23755293E+01  1.23755293E+01 -2.47510585E+01  0.00000000E+00  1.23755293E+01
  1.23755293E+01 -2.47510585E+01  0.00000000E+00  1.23755293E+01  1.23755293E+01
 -2.47510585E+01  0.00000000E+00  1.23755293E+01  1.23755293E+01 -2.47510585E+01
  0.00000000E+00  1.23755293E+01  1.23755293E+01 -2.47510585E+01  0.00000000E+00
  1.23755293E+01  1.23755293E+01 -2.47510585E+01  0.00000000E+00  1.23755293E+01
  1.23755293E+01 -2.47510585E+01  0.00000000E+00  1.23755293E+01  1.23755293E+01
 -2.47510585E+01  0.00000000E+00  1.23755293E+01  1.23755293E+01 -2.47510585E+01
  0.00000000E+00  1.23755293E+01  1.23755293E+01 -2.47510585E+01  0.00000000E+00
  1.23755293E+01  1.23755293E+01 -2.47510585E+01  0.00000000E+00  1.23755293E+01
  1.23755293E+01 -2.47510585E+01  0.00000000E+00  1.23755293E+01  1.23755293E+01
 -2.47510585E+01  0.00000000E+00  1.23755293E+01  1.23755293E+01 -2.47510585E+01
  0.00000000E+00  1.23755293E+01  1.23755293E+01 -2.47510585E+01  0.00000000E+00
  1.23755293E+01  1.23755293E+01 -2.47510585E+01  0.00000000E+00  1.23755293E+01
  1.23755293E+01 -2.47510585E+01  0.00000000E+00  1.23755293E+01  1.23755293E+01
 -2.47510585E+01  0.00000000E+00  1.23755293E+01  1.23755293E+01 -2.47510585E+01
  0.00000000E+00  1.23755293E+01  1.23755293E+01 -2.47510585E+01  0.00000000E+00
  1.23755293E+01  1.23755293E+01 -2.47510585E+01  0.00000000E+00  1.23755293E+01
  1.23755293E+01 -2.47510585E+01  0.00000000E+00  1.23755293E+01  1.23755293E+01
 -2.47510585E+01  0.00000000E+00  1.23755293E+01  1.23755293E+01 -2.47510585E+01
  0.00000000E+00  1.23755293E+01  1.23755293E+01 -2.47510585E+01  0.00000000E+00
  1.23755293E+01  1.23755293E+01 -2.47510585E+01  0.00000000E+00  1.23755293E+01
  1.23755293E+01 -2.47510585E+01  0.00000000E+00  1.23755293E+01  1.23755293E+01
 -2.47510585E+01  0.00000000E+00  1.23755293E+01  1.23755293E+01 -2.47510585E+01
  0.00000000E+00  1.23755293E+01  1.23755293E+01 -2.47510585E+01  0.00000000E+00
  1.23755293E+01  1.23755293E+01 -2.47510585E+01  0.00000000E+00  1.23755293E+01
  1.23755293E+01 -2.47510585E+01  0.00000000E+00  1.23755293E+01  1.23755293E+01
 -2.47510585E+01  0.00000000E+00  1.23755293E+01  1.23755293E+01 -2.47510585E+01
  0.00000000E+00  1.23755293E+01  1.23755293E+01 -2.47510585E+01  0.00000000E+00
  1.23755293E+01  1.23755293E+01 -2.47510585E+01  0.00000000E+00  1.23755293E+01
  1.23755293E+01 -2.47510585E+01  0.00000000E+00  1.23755293E+01  1.23755293E+01
 -2.47510585E+01  0.00000000E+00  1.23755293E+01  1.23755293E+01 -2.47510585E+01
  0.00000000E+00  1.23755293E+01  1.23755293E+01 -2.47510585E+01  0.00000000E+00
  1.23755293E+01  1.23755293E+01 -2.47510585E+01  0.00000000E+00  1.23755293E+01
  1.23755293E+01 -2.47510585E+01  0.00000000E+00  1.23755293E+01  1.23755293E+01
 -2.47510585E+01  0.00000000E+00  1.23755293E+01  1.23755293E+01 -2.47510585E+01
  0.00000000E+00  1.23755293E+01  1.23755293E+01 -2.47510585E+01  0.00000000E+00
  1.23755293E+01  1.23755293E+01 -2.47510585E+01  0.00000000E+00  1.23755293E+01
  1.23755293E+01 -2.47510585E+01  0.00000000E+00  1.23755293E+01  1.23755293E+01
 -2.47510585E+01  0.00000000E+00  1.23755293E+01  1.23755293E+01 -2.47510585E+01
  0.00000000E+00  1.23755293E+01  1.23755293E+01 -2.47510585E+01  0.00000000E+00
  1.23755293E+01  1.23755293E+01 -2.47510585E+01  0.00000000E+00  1.23755293E+01
  1.23755293E+01 -2.47510585E+01  0.00000000E+00  1.23755293E+01  1.23755293E+01
 -2.47510585E+01  0.00000000E+00  1.23755293E+01  1.23755293E+01 -2.47510585E+01
  0.00000000E+00  1.23755293E+01  1.23755293E+01 -2.47510585E+01  0.00000000E+00
  1.23755293E+01  1.23755293E+01 -2.47510585E+01  0.00000000E+00  1.23755293E+01
  1.23755293E+01 -2.47510585E+01  0.00000000E+00  1.23755293E+01  1.23755293E+01
 -2.47510585E+01  0.00000000E+00  1.23755293E+01  1.23755293E+01 -2.47510585E+01
  0.00000000E+00  1.23755293E+01  1.23755293E+01 -2.47510585E+01  0.00000000E+00
  1.23755293E+01  1.23755293E+01 -2.47510585E+01  0.00000000E+00  1.23755293E+01
  1.23755293E+01 -2.47510585E+01  0.00000000E+00  1.23755293E+01  1.23755293E+01
 -2.47510585E+01  0.00000000E+00  1.23755293E+01  1.23755293E+01 -2.47510585E+01
  0.00000000E+00  1.23755293E+01  1.23755293E+01 -2.47510585E+01  0.00000000E+00
  1.23755293E+01  1.23755293E+01 -2.47510585E+01  0.00000000E+00  1.23755293E+01
  1.23755293E+01 -2.47510585E+01  0.00000000E+00  1.23755293E+01  1.23755293E+01
 -2.47510585E+01  0.00000000E+00  1.23755293E+01  1.23755293E+01 -2.47510585E+01
  0.00000000E+00  1.23755293E+01  1.23755293E+01 -2.47510585E+01  0.00000000E+00
  1.23755293E+01  1.23755293E+01 -2.47510585E+01  0.00000000E+00  1.23755293E+01
  1.23755293E+01 -2.47510585E+01  0.00000000E+00  1.23755293E+01  1.23755293E+01
 -2.47510585E+01  0.00000000E+00  1.23755293E+01  1.23755293E+01 -2.47510585E+01
  0.00000000E+00  1.23755293E+01  1.23755293E+01 -2.47510585E+01  0.00000000E+00
  1.23755293E+01  1.23755293E+01 -2.47510585E+01  0.00000000E+00  1.23755293E+01
  1.23755293E+01 -2.47510585E+01  0.00000000E+00  1.23755293E+01  1.23755293E+01
 -2.47510585E+01  0.00000000E+00  1.23755293E+01  1.23755293E+01 -2.47510585E+01
  0.00000000E+00  1.23755293E+01  1.23755293E+01 -2.47510585E+01  0.00000000E+00
  1.23755293E+01  1.23755293E+01 -2.47510585E+01  0.00000000E+00  1.23755293E+01
  1.23755293E+01 -2.47510585E+01  0.00000000E+00  1.23755293E+01  1.23755293E+01
 -2.47510585E+01  0.00000000E+00  1.23755293E+01  1.23755293E+01 -2.47510585E+01
  0.00000000E+00  1.23755293E+01  1.23755293E+01 -2.47510585E+01  0.00000000E+00
  1.23755293E+01  1.23755293E+01 -2.47510585E+01  0.00000000E+00  1.23755293E+01
  1.23755293E+01 -2.47510585E+01  0.00000000E+00  1.23755293E+01  1.23755293E+01
 -2.47510585E+01  0.00000000E+00  1.23755293E+01  1.23755293E+01 -2.47510585E+01
  0.00000000E+00  1.23755293E+01  1.23755293E+01 -2.47510585E+01  0.00000000E+00
  1.23755293E+01  1.23755293E+01 -2.47510585E+01  0.00000000E+00  1.23755293E+01
  1.23755293E+01 -2.47510585E+01  0.00000000E+00  1.23755293E+01  1.23755293E+01
 -2.47510585E+01  0.00000000E+00  1.23755293E+01  1.23755293E+01 -2.47510585E+01
  0.00000000E+00  1.23755293E+01  1.23755293E+01 -2.47510585E+01  0.00000000E+00
  1.23755293E+01  1.23755293E+01 -2.47510585E+01  0.00000000E+00  1.23755293E+01
  1.23755293E+01 -2.47510585E+01  0.00000000E+00  1.23755293E+01  1.23755293E+01
 -2.47510585E+01  0.00000000E+00  1.23755293E+01  1.23755293E+01 -2.47510585E+01
  0.00000000E+00  1.23755293E+01  1.23755293E+01 -2.47510585E+01  0.00000000E+00
  1.23755293E+01  1.23755293E+01 -2.47510585E+01  0.00000000E+00  1.23755293E+01
  1.23755293E+01 -2.47510585E+01  0.00000000E+00  1.23755293E+01  1.23755293E+01
 -2.47510585E+01  0.00000000E+00  1.23755293E+01  1.23755293E+01 -2.47510585E+01
  0.00000000E+00  1.23755293E+01  1.23755293E+01 -2.47510585E+01  0.00000000E+00
  1.23755293E+01  1.23755293E+01 -2.47510585E+01  0.00000000E+00  1.23755293E+01
  1.23755293E+01 -2.47510585E+01  0.00000000E+00  1.23755293E+01  1.23755293E+01
 -2.47510585E+01  0.00000000E+00  1.23755293E+01  1.23755293E+01 -2.47510585E+01
  0.00000000E+00  1.23755293E+01  1.23755293E+01 -2.47510585E+01  0.00000000E+00
  1.23755293E+01  1.23755293E+01 -2.47510585E+01  0.00000000E+00  1.23755293E+01
  1.23755293E+01 -2.47510585E+01  0.00000000E+00  1.23755293E+01  1.23755293E+01
 -2.47510585E+01  0.00000000E+00  1.23755293E+01  1.23755293E+01 -2.47510585E+01
  0.00000000E+00  1.23755293E+01  1.23755293E+01 -2.47510585E+01  0.00000000E+00
  1.23755293E+01  1.23755293E+01 -2.47510585E+01  0.00000000E+00  1.23755293E+01
  1.23755293E+01 -2.47510585E+01  0.00000000E+00  1.23755293E+01  1.23755293E+01
 -2.47510585E+01  0.00000000E+00  1.23755293E+01  1.23755293E+01 -2.47510585E+01
  0.00000000E+00  1.23755293E+01  1.23755293E+01 -2.47510585E+01  0.00000000E+00
  1.23755293E+01  1.23755293E+01 -2.47510585E+01  0.00000000E+00  1.23755293E+01
  1.23755293E+01 -2.47510585E+01  0.00000000E+00  1.23755293E+01  1.23755293E+01
 -2.47510585E+01  0.00000000E+00  1.23755293E+01  1.23755293E+01 -2.47510585E+01
  0.00000000E+00  1.23755293E+01  1.23755293E+01 -2.47510585E+01  0.00000000E+00
  1.23755293E+01  1.23755293E+01 -2.47510585E+01  0.00000000E+00  1.23755293E+01
  1.23755293E+01 -2.47510585E+01  0.00000000E+00  1.23755293E+01  1.23755293E+01
 -2.47510585E+01  0.00000000E+00  1.23755293E+01  1.23755293E+01 -2.47510585E+01
  0.00000000E+00  1.23755293E+01  1.23755293E+01 -2.47510585E+01  0.00000000E+00
  1.23755293E+01  1.23755293E+01 -2.47510585E+01  0.00000000E+00  1.23755293E+01
  1.23755293E+01 -2.47510585E+01  0.00000000E+00  1.23755293E+01  1.23755293E+01
 -2.47510585E+01  0.00000000E+00  1.23755293E+01  1.23755293E+01 -2.47510585E+01
  0.00000000E+00  1.23755293E+01  1.23755293E+01 -2.47510585E+01  0.00000000E+00
  1.23755293E+01  1.23755293E+01 -2.47510585E+01  0.00000000E+00  1.23755293E+01
  1.23755293E+01 -2.47510585E+01  0.00000000E+00  1.23755293E+01  1.23755293E+01
 -2.47510585E+01  0.00000000E+00  1.23755293E+01  1.23755293E+01 -2.47510585E+01
  0.00000000E+00  1.23755293E+01  1.23755293E+01 -2.47510585E+01  0.00000000E+00
  1.23755293E+01  1.23755293E+01 -2.47510585E+01  0.00000000E+00  1.23755293E+01
  1.23755293E+01 -2.47510585E+01  0.00000000E+00  1.23755293E+01  1.23755293E+01
 -2.47510585E+01  0.00000000E+00  1.23755293E+01  1.23755293E+01 -2.47510585E+01
  0.00000000E+00  1.23755293E+01  1.23755293E+01 -2.47510585E+01  0.00000000E+00
  1.23755293E+01  1.23755293E+01 -2.47510585E+01  0.00000000E+00  1.23755293E+01
  1.23755293E+01 -2.47510585E+01  0.00000000E+00  1.23755293E+01  1.23755293E+01
 -2.47510585E+01  0.00000000E+00  1.23755293E+01  1.23755293E+01 -2.47510585E+01
  0.00000000E+00  1.23755293E+01  1.23755293E+01 -2.47510585E+01  0.00000000E+00
  1.23755293E+01  1.23755293E+01 -2.47510585E+01  0.00000000E+00  1.23755293E+01
  1.23755293E+01 -2.47510585E+01  0.00000000E+00  1.23755293E+01  1.23755293E+01
 -2.47510585E+01  0.00000000E+00  1.23755293E+01  1.23755293E+01 -2.47510585E+01
  0.00000000E+00  1.23755293E+01  1.23755293E+01 -2.47510585E+01  0.00000000E+00
  1.23755293E+01  1.23755293E+01 -2.47510585E+01  0.00000000E+00  1.23755293E+01
  1.23755293E+01 -2.47510585E+01  0.00000000E+00  1.23755293E+01  1.23755293E+01
 -2.47510585E+01  0.00000000E+00  1.23755293E+01  1.23755293E+01 -2.47510585E+01
  0.00000000E+00  1.23755293E+01  1.23755293E+01 -2.47510585E+01  0.00000000E+00
  1.23755293E+01  1.23755293E+01 -2.47510585E+01  0.00000000E+00  1.23755293E+01
  1.23755293E+01 -2.47510585E+01  0.00000000E+00  1.23755293E+01  1.23755293E+01
 -2.47510585E+01  0.00000000E+00  1.23755293E+01  1.23755293E+01 -2.47510585E+01
  0.00000000E+00  1.23755293E+01  1.23755293E+01 -2.47510585E+01  0.00000000E+00
  1.23755293E+01  1.23755293E+01 -2.47510585E+01  0.00000000E+00  1.23755293E+01
  1.23755293E+01 -2.47510585E+01  0.00000000E+00  1.23755293E+01  1.23755293E+01
 -2.47510585E+01  0.00000000E+00  1.23755293E+01  1.23755293E+01 -2.47510585E+01
  0.00000000E+00  1.23755293E+01  1.23755293E+01 -2.47510585E+01  0.00000000E+00
  1.23755293E+01  1.23755293E+01 -2.47510585E+01  0.00000000E+00  1.23755293E+01
  1.23755293E+01 -2.47510585E+01  0.00000000E+00  1.23755293E+01  1.23755293E+01
 -2.47510585E+01  0.00000000E+00  1.23755293E+01  1.23755293E+01 -2.47510585E+01
  0.00000000E+00  1.23755293E+01  1.23755293E+01 -2.47510585E+01  0.00000000E+00
  1.23755293E+01  1.23755293E+01 -2.47510585E+01  0.00000000E+00  1.23755293E+01
  1.23755293E+01 -2.47510585E+01  0.00000000E+00  1.23755293E+01  1.23755293E+01
 -2.47510585E+01  0.00000000E+00  1.23755293E+01  1.23755293E+01 -2.47510585E+01
  0.00000000E+00  1.23755293E+01  1.23755293E+01 -2.47510585E+01  0.00000000E+00
  1.23755293E+01  1.23755293E+01 -2.47510585E+01  0.00000000E+00  1.23755293E+01
  1.23755293E+01 -2.47510585E+01  0.00000000E+00  1.23755293E+01  1.23755293E+01
 -2.47510585E+01  0.00000000E+00  1.23755293E+01  1.23755293E+01 -2.47510585E+01
  0.00000000E+00  1.23755293E+01  1.23755293E+01 -2.47510585E+01  0.00000000E+00
  1.23755293E+01  1.23755293E+01 -2.47510585E+01  0.00000000E+00  1.23755293E+01
  1.23755293E+01 -2.47510585E+01  0.00000000E+00  1.23755293E+01  1.23755293E+01
 -2.47510585E+01  0.00000000E+00  1.23755293E+01  1.23755293E+01 -2.47510585E+01
  0.00000000E+00  1.23755293E+01  1.23755293E+01 -2.47510585E+01  0.00000000E+00
  1.23755293E+01  1.23755293E+01 -2.47510585E+01  0.00000000E+00  1.23755293E+01
  1.23755293E+01 -2.47510585E+01  0.00000000E+00  1.23755293E+01  1.23755293E+01
 -2.47510585E+01  0.00000000E+00  1.23755293E+01  1.23755293E+01 -2.47510585E+01
  0.00000000E+00  1.23755293E+01  1.23755293E+01 -2.47510585E+01  0.00000000E+00
  1.23755293E+01  1.23755293E+01 -2.47510585E+01  0.00000000E+00  1.23755293E+01
  1.23755293E+01 -2.47510585E+01  0.00000000E+00  1.23755293E+01  1.23755293E+01
 -2.47510585E+01  0.00000000E+00  1.23755293E+01  1.23755293E+01 -2.47510585E+01
  0.00000000E+00  1.23755293E+01  1.23755293E+01 -2.47510585E+01  0.00000000E+00
  1.23755293E+01  1.23755293E+01 -2.47510585E+01  0.00000000E+00  1.23755293E+01
  1.23755293E+01 -2.47510585E+01  0.00000000E+00  1.23755293E+01  1.23755293E+01
 -2.47510585E+01  0.00000000E+00  1.23755293E+01  1.23755293E+01 -2.47510585E+01
  0.00000000E+00  1.23755293E+01  1.23755293E+01 -2.47510585E+01  0.00000000E+00
  1.23755293E+01  1.23755293E+01 -2.47510585E+01  0.00000000E+00  1.23755293E+01
  1.23755293E+01 -2.47510585E+01  0.00000000E+00  1.23755293E+01  1.23755293E+01
 -2.47510585E+01  0.00000000E+00  1.23755293E+01  1.23755293E+01 -2.47510585E+01
  0.00000000E+00  1.23755293E+01  1.23755293E+01 -2.47510585E+01  0.00000000E+00
  1.23755293E+01  1.23755293E+01 -2.47510585E+01  0.00000000E+00  1.23755293E+01
  1.23755293E+01 -2.47510585E+01  0.00000000E+00  1.23755293E+01  1.23755293E+01
 -2.47510585E+01  0.00000000E+00  1.23755293E+01  1.23755293E+01 -2.47510585E+01
  0.00000000E+00  1.23755293E+01  1.23755293E+01 -2.47510585E+01  0.00000000E+00
  1.23755293E+01  1.23755293E+01 -2.47510585E+01  0.00000000E+00  1.23755293E+01
  1.23755293E+01 -2.47510585E+01  0.00000000E+00  1.23755293E+01  1.23755293E+01
 -2.47510585E+01  0.00000000E+00  1.23755293E+01  1.23755293E+01 -2.47510585E+01
  0.00000000E+00  1.23755293E+01  1.23755293E+01 -2.47510585E+01  0.00000000E+00
  1.23755293E+01  1.23755293E+01 -2.47510585E+01  0.00000000E+00  1.23755293E+01
  1.23755293E+01 -2.47510585E+01  0.00000000E+00  1.23755293E+01  1.23755293E+01
 -2.47510585E+01  0.00000000E+00  1.23755293E+01  1.23755293E+01 -2.47510585E+01
  0.00000000E+00  1.23755293E+01  1.23755293E+01 -2.47510585E+01  0.00000000E+00
  1.23755293E+01  1.23755293E+01 -2.47510585E+01  0.00000000E+00  1.23755293E+01
  1.23755293E+01 -2.47510585E+01  0.00000000E+00  1.23755293E+01  1.23755293E+01
 -2.47510585E+01  0.00000000E+00  1.23755293E+01  1.23755293E+01 -2.47510585E+01
  0.00000000E+00  1.23755293E+01  1.23755293E+01 -2.47510585E+01  0.00000000E+00
  1.23755293E+01  1.23755293E+01 -2.47510585E+01  0.00000000E+00  1.23755293E+01
  1.23755293E+01 -2.47510585E+01  0.00000000E+00  1.23755293E+01  1.23755293E+01
 -2.47510585E+01  0.00000000E+00  1.23755293E+01  1.23755293E+01 -2.47510585E+01
  0.00000000E+00  1.23755293E+01  1.23755293E+01 -2.47510585E+01  0.00000000E+00
  1.23755293E+01  1.23755293E+01 -2.47510585E+01  0.00000000E+00  1.23755293E+01
  1.23755293E+01 -2.47510585E+01  0.00000000E+00  1.23755293E+01  1.23755293E+01
 -2.47510585E+01  0.00000000E+00  1.23755293E+01  1.23755293E+01 -2.47510585E+01
  0.00000000E+00  1.23755293E+01  1.23755293E+01 -2.47510585E+01  0.00000000E+00
  1.23755293E+01  1.23755293E+01 -2.47510585E+01  0.00000000E+00  1.23755293E+01
  1.23755293E+01 -2.47510585E+01  0.00000000E+00  1.23755293E+01  1.23755293E+01
 -2.47510585E+01  0.00000000E+00  1.23755293E+01  1.23755293E+01 -2.47510585E+01
  0.00000000E+00  1.23755293E+01  1.23755293E+01 -2.47510585E+01  0.00000000E+00
  1.23755293E+01  1.23755293E+01 -2.47510585E+01  0.00000000E+00  1.23755293E+01
  1.23755293E+01 -2.47510585E+01  0.00000000E+00  1.23755293E+01  1.23755293E+01
 -2.47510585E+01  0.00000000E+00  1.23755293E+01  1.23755293E+01 -2.47510585E+01
  0.00000000E+00  1.23755293E+01  1.23755293E+01 -2.47510585E+01  0.00000000E+00
  1.23755293E+01  1.23755293E+01 -2.47510585E+01  0.00000000E+00  1.23755293E+01
  1.23755293E+01 -2.47510585E+01  0.00000000E+00  1.23755293E+01  1.23755293E+01
 -2.47510585E+01  0.00000000E+00  1.23755293E+01  1.23755293E+01 -2.47510585E+01
  0.00000000E+00  1.23755293E+01  1.23755293E+01 -2.47510585E+01  0.00000000E+00
  1.23755293E+01  1.23755293E+01 -2.47510585E+01  0.00000000E+00  1.23755293E+01
  1.23755293E+01 -2.47510585E+01  0.00000000E+00  1.23755293E+01  1.23755293E+01
 -2.47510585E+01  0.00000000E+00  1.23755293E+01  1.23755293E+01 -2.47510585E+01
  0.00000000E+00  1.23755293E+01  1.23755293E+01 -2.47510585E+01  0.00000000E+00
  1.23755293E+01  1.23755293E+01 -2.47510585E+01  0.00000000E+00  1.23755293E+01
  1.23755293E+01 -2.47510585E+01  0.00000000E+00  1.23755293E+01  1.23755293E+01
 -2.47510585E+01  0.00000000E+00  1.23755293E+01  1.23755293E+01 -2.47510585E+01
  0.00000000E+00  1.23755293E+01  1.23755293E+01 -2.47510585E+01  0.00000000E+00
  1.23755293E+01  1.23755293E+01 -2.47510585E+01  0.00000000E+00  1.23755293E+01
  1.23755293E+01 -2.47510585E+01  0.00000000E+00  1.23755293E+01  1.23755293E+01
 -2.47510585E+01  0.00000000E+00  1.23755293E+01  1.23755293E+01 -2.47510585E+01
  0.00000000E+00  1.23755293E+01  1.23755293E+01 -2.47510585E+01  0.00000000E+00
  1.23755293E+01  1.23755293E+01 -2.47510585E+01  0.00000000E+00  1.23755293E+01
  1.23755293E+01 -2.47510585E+01  0.00000000E+00  1.23755293E+01  1.23755293E+01
 -2.47510585E+01  0.00000000E+00  1.23755293E+01  1.23755293E+01 -2.47510585E+01
  0.00000000E+00  1.23755293E+01  1.23755293E+01 -2.47510585E+01  0.00000000E+00
  1.23755293E+01  1.23755293E+01 -2.47510585E+01  0.00000000E+00  1.23755293E+01
  1.23755293E+01 -2.47510585E+01  0.00000000E+00  1.23755293E+01  1.23755293E+01
 -2.47510585E+01  0.00000000E+00  1.23755293E+01  1.23755293E+01 -2.47510585E+01
  0.00000000E+00  1.23755293E+01  1.23755293E+01 -2.47510585E+01  0.00000000E+00
  1.23755293E+01  1.23755293E+01 -2.47510585E+01  0.00000000E+00  1.23755293E+01
  1.23755293E+01 -2.47510585E+01  0.00000000E+00  1.23755293E+01  1.23755293E+01
 -2.47510585E+01  0.00000000E+00  1.23755293E+01  1.23755293E+01 -2.47510585E+01
  0.00000000E+00  1.23755293E+01  1.23755293E+01 -2.47510585E+01  0.00000000E+00
  1.23755293E+01  1.23755293E+01 -2.47510585E+01  0.00000000E+00  1.23755293E+01
  1.23755293E+01 -2.47510585E+01  0.00000000E+00  1.23755293E+01  1.23755293E+01
 -2.47510585E+01  0.00000000E+00  1.23755293E+01  1.23755293E+01 -2.47510585E+01
  0.00000000E+00  1.23755293E+01  1.23755293E+01 -2.47510585E+01  0.00000000E+00
  1.23755293E+01  1.23755293E+01 -2.47510585E+01  0.00000000E+00  1.23755293E+01
  1.23755293E+01 -2.47510585E+01  0.00000000E+00  1.23755293E+01  1.23755293E+01
 -2.47510585E+01  0.00000000E+00  1.23755293E+01  1.23755293E+01 -2.47510585E+01
  0.00000000E+00  1.23755293E+01  1.23755293E+01 -2.47510585E+01  0.00000000E+00
  1.23755293E+01  1.23755293E+01 -2.47510585E+01  0.00000000E+00  1.23755293E+01
  1.23755293E+01 -2.47510585E+01  0.00000000E+00  1.23755293E+01  1.23755293E+01
 -2.47510585E+01  0.00000000E+00  1.23755293E+01  1.23755293E+01 -2.47510585E+01
  0.00000000E+00  1.23755293E+01  1.23755293E+01 -2.47510585E+01  0.00000000E+00
  1.23755293E+01  1.23755293E+01 -2.47510585E+01  0.00000000E+00  1.23755293E+01
  1.23755293E+01 -2.47510585E+01  0.00000000E+00  1.23755293E+01  1.23755293E+01
 -2.47510585E+01  0.00000000E+00  1.23755293E+01  1.23755293E+01 -2.47510585E+01
  0.00000000E+00  1.23755293E+01  1.23755293E+01 -2.47510585E+01  0.00000000E+00
  1.23755293E+01  1.23755293E+01 -2.47510585E+01  0.00000000E+00  1.23755293E+01
  1.23755293E+01 -2.47510585E+01  0.00000000E+00  1.23755293E+01  1.23755293E+01
 -2.47510585E+01  0.00000000E+00  1.23755293E+01  1.23755293E+01 -2.47510585E+01
  0.00000000E+00  1.23755293E+01  1.23755293E+01 -2.47510585E+01  0.00000000E+00
  1.23755293E+01  1.23755293E+01 -2.47510585E+01  0.00000000E+00  1.23755293E+01
  1.23755293E+01 -2.47510585E+01  0.00000000E+00  1.23755293E+01  1.23755293E+01
 -2.47510585E+01  0.00000000E+00  1.23755293E+01  1.23755293E+01 -2.47510585E+01
  0.00000000E+00  1.23755293E+01  1.23755293E+01 -2.47510585E+01  0.00000000E+00
  1.23755293E+01  1.23755293E+01 -2.47510585E+01  0.00000000E+00  1.23755293E+01
  1.23755293E+01 -2.47510585E+01  0.00000000E+00  1.23755293E+01  1.23755293E+01
 -2.47510585E+01  0.00000000E+00  1.23755293E+01  1.23755293E+01 -2.47510585E+01
  0.00000000E+00  1.23755293E+01  1.23755293E+01 -2.47510585E+01  0.00000000E+00
  1.23755293E+01  1.23755293E+01 -2.47510585E+01  0.00000000E+00  1.23755293E+01
  1.23755293E+01 -2.47510585E+01  0.00000000E+00  1.23755293E+01  1.23755293E+01
 -2.47510585E+01  0.00000000E+00  1.23755293E+01  1.23755293E+01 -2.47510585E+01
  0.00000000E+00  1.23755293E+01  1.23755293E+01 -2.47510585E+01  0.00000000E+00
  1.23755293E+01  1.23755293E+01 -2.47510585E+01  0.00000000E+00  1.23755293E+01
  1.23755293E+01 -2.47510585E+01  0.00000000E+00  1.23755293E+01  1.23755293E+01
 -2.47510585E+01  0.00000000E+00  1.23755293E+01  1.23755293E+01 -2.47510585E+01
  0.00000000E+00  1.23755293E+01  1.23755293E+01 -2.47510585E+01  0.00000000E+00
  1.23755293E+01  1.23755293E+01 -2.47510585E+01  0.00000000E+00  1.23755293E+01
  1.23755293E+01 -2.47510585E+01  0.00000000E+00  1.23755293E+01  1.23755293E+01
 -2.47510585E+01  0.00000000E+00  1.23755293E+01  1.23755293E+01 -2.47510585E+01
  0.00000000E+00  1.23755293E+01  1.23755293E+01 -2.47510585E+01  0.00000000E+00
  1.23755293E+01  1.23755293E+01 -2.47510585E+01  0.00000000E+00  1.23755293E+01
  1.23755293E+01 -2.47510585E+01  0.00000000E+00  1.23755293E+01  1.23755293E+01
 -2.47510585E+01  0.00000000E+00  1.23755293E+01  1.23755293E+01 -2.47510585E+01
  0.00000000E+00  1.23755293E+01  1.23755293E+01 -2.47510585E+01  0.00000000E+00
  1.23755293E+01  1.23755293E+01 -2.47510585E+01  0.00000000E+00  1.23755293E+01
  1.23755293E+01 -2.47510585E+01  0.00000000E+00  1.23755293E+01  1.23755293E+01
 -2.47510585E+01  0.00000000E+00  1.23755293E+01  1.23755293E+01 -2.47510585E+01
  0.00000000E+00  1.23755293E+01  1.23755293E+01 -2.47510585E+01  0.00000000E+00
  1.23755293E+01  1.23755293E+01 -2.47510585E+01  0.00000000E+00  1.23755293E+01
  1.23755293E+01 -2.47510585E+01  0.00000000E+00  1.23755293E+01  1.23755293E+01
 -2.47510585E+01  0.00000000E+00  1.23755293E+01  1.23755293E+01 -2.47510585E+01
  0.00000000E+00  1.23755293E+01  1.23755293E+01 -2.47510585E+01  0.00000000E+00
  1.23755293E+01  1.23755293E+01 -2.47510585E+01  0.00000000E+00  1.23755293E+01
  1.23755293E+01 -2.47510585E+01  0.00000000E+00  1.23755293E+01  1.23755293E+01
 -2.47510585E+01  0.00000000E+00  1.23755293E+01  1.23755293E+01 -2.47510585E+01
  0.00000000E+00  1.23755293E+01  1.23755293E+01 -2.47510585E+01  0.00000000E+00
  1.23755293E+01  1.23755293E+01 -2.47510585E+01  0.00000000E+00  1.23755293E+01
  1.23755293E+01 -2.47510585E+01  0.00000000E+00  1.23755293E+01  1.23755293E+01
 -2.47510585E+01  0.00000000E+00  1.23755293E+01  1.23755293E+01 -2.47510585E+01
  0.00000000E+00  1.23755293E+01  1.23755293E+01 -2.47510585E+01  0.00000000E+00
  1.23755293E+01  1.23755293E+01 -2.47510585E+01  0.00000000E+00  1.23755293E+01
  1.23755293E+01 -2.47510585E+01  0.00000000E+00  1.23755293E+01  1.23755293E+01
 -2.47510585E+01  0.00000000E+00  1.23755293E+01  1.23755293E+01 -2.47510585E+01
  0.00000000E+00  1.23755293E+01  1.23755293E+01 -2.47510585E+01  0.00000000E+00
  1.23755293E+01  1.23755293E+01 -2.47510585E+01  0.00000000E+00  1.23755293E+01
  1.23755293E+01 -2.47510585E+01  0.00000000E+00  1.23755293E+01  1.23755293E+01
 -2.47510585E+01  0.00000000E+00  1.23755293E+01  1.23755293E+01 -2.47510585E+01
  0.00000000E+00  1.23755293E+01  1.23755293E+01 -2.47510585E+01  0.00000000E+00
  1.23755293E+01  1.23755293E+01 -2.47510585E+01  0.00000000E+00  1.23755293E+01
  1.23755293E+01 -2.47510585E+01  0.00000000E+00  1.23755293E+01  1.23755293E+01
 -2.47510585E+01  0.00000000E+00  1.23755293E+01  1.23755293E+01 -2.47510585E+01
  0.00000000E+00  1.23755293E+01  1.23755293E+01 -2.47510585E+01  0.00000000E+00
  1.23755293E+01  1.23755293E+01 -2.47510585E+01  0.00000000E+00  1.23755293E+01
  1.23755293E+01 -2.47510585E+01  0.00000000E+00  1.23755293E+01  1.23755293E+01
 -2.47510585E+01  0.00000000E+00  1.23755293E+01  1.23755293E+01 -2.47510585E+01
  0.00000000E+00  1.23755293E+01  1.23755293E+01 -2.47510585E+01  0.00000000E+00
  1.23755293E+01  1.23755293E+01 -2.47510585E+01  0.00000000E+00  1.23755293E+01
  1.23755293E+01 -2.47510585E+01  0.00000000E+00  1.23755293E+01  1.23755293E+01
 -2.47510585E+01  0.00000000E+00  1.23755293E+01  1.23755293E+01 -2.47510585E+01
  0.00000000E+00  1.23755293E+01  1.23755293E+01 -2.47510585E+01  0.00000000E+00
  1.23755293E+01  1.23755293E+01 -2.47510585E+01  0.00000000E+00  1.23755293E+01
  1.23755293E+01 -2.47510585E+01  0.00000000E+00  1.23755293E+01  1.23755293E+01
 -2.47510585E+01  0.00000000E+00  1.23755293E+01  1.23755293E+01 -2.47510585E+01
  0.00000000E+00  1.23755293E+01  1.23755293E+01 -2.47510585E+01  0.00000000E+00
  1.23755293E+01  1.23755293E+01 -2.47510585E+01  0.00000000E+00  1.23755293E+01
  1.23755293E+01 -2.47510585E+01  0.00000000E+00  1.23755293E+01  1.23755293E+01
 -2.47510585E+01  0.00000000E+00  1.23755293E+01  1.23755293E+01 -2.47510585E+01
  0.00000000E+00  1.23755293E+01  1.23755293E+01 -2.47510585E+01  0.00000000E+00
  1.23755293E+01  1.23755293E+01 -2.47510585E+01  0.00000000E+00  1.23755293E+01
  1.23755293E+01 -2.47510585E+01  0.00000000E+00  1.23755293E+01  1.23755293E+01
 -2.47510585E+01  0.00000000E+00  1.23755293E+01  1.23755293E+01 -2.47510585E+01
  0.00000000E+00  1.23755293E+01  1.23755293E+01 -2.47510585E+01  0.00000000E+00
  1.23755293E+01  1.23755293E+01 -2.47510585E+01  0.00000000E+00  1.23755293E+01
  1.23755293E+01 -2.47510585E+01  0.00000000E+00  1.23755293E+01  1.23755293E+01
 -2.47510585E+01  0.00000000E+00  1.23755293E+01  1.23755293E+01 -2.47510585E+01
  0.00000000E+00  1.23755293E+01  1.23755293E+01 -2.47510585E+01  0.00000000E+00
  1.23755293E+01  1.23755293E+01 -2.47510585E+01  0.00000000E+00  1.23755293E+01
  1.23755293E+01 -2.47510585E+01  0.00000000E+00  1.23755293E+01  1.23755293E+01
 -2.47510585E+01  0.00000000E+00  1.23755293E+01  1.23755293E+01 -2.47510585E+01
  0.00000000E+00  1.23755293E+01  1.23755293E+01 -2.47510585E+01  0.00000000E+00
  1.23755293E+01  1.23755293E+01 -2.47510585E+01  0.00000000E+00  1.23755293E+01
  1.23755293E+01 -2.47510585E+01  0.00000000E+00  1.23755293E+01  1.23755293E+01
 -2.47510585E+01  0.00000000E+00  1.23755293E+01  1.23755293E+01 -2.47510585E+01
  0.00000000E+00  1.23755293E+01  1.23755293E+01 -2.47510585E+01  0.00000000E+00
  1.23755293E+01  1.23755293E+01 -2.47510585E+01  0.00000000E+00  1.23755293E+01
  1.23755293E+01 -2.47510585E+01  0.00000000E+00  1.23755293E+01  1.23755293E+01
 -2.47510585E+01  0.00000000E+00  1.23755293E+01  1.23755293E+01 -2.47510585E+01
  0.00000000E+00  1.23755293E+01  1.23755293E+01 -2.47510585E+01  0.00000000E+00
  1.23755293E+01  1.23755293E+01 -2.47510585E+01  0.00000000E+00  1.23755293E+01
  1.23755293E+01 -2.47510585E+01  0.00000000E+00  1.23755293E+01  1.23755293E+01
 -2.47510585E+01  0.00000000E+00  1.23755293E+01  1.23755293E+01 -2.47510585E+01
  0.00000000E+00  1.23755293E+01  1.23755293E+01 -2.47510585E+01  0.00000000E+00
  1.23755293E+01  1.23755293E+01 -2.47510585E+01  0.00000000E+00  1.23755293E+01
  1.23755293E+01 -2.47510585E+01  0.00000000E+00  1.23755293E+01  1.23755293E+01
 -2.47510585E+01  0.00000000E+00  1.23755293E+01  1.23755293E+01 -2.47510585E+01
  0.00000000E+00  1.23755293E+01  1.23755293E+01 -2.47510585E+01  0.00000000E+00
  1.23755293E+01  1.23755293E+01 -2.47510585E+01  0.00000000E+00  1.23755293E+01
  1.23755293E+01 -2.47510585E+01  0.00000000E+00  1.23755293E+01  1.23755293E+01
 -2.47510585E+01  0.00000000E+00  1.23755293E+01  1.23755293E+01 -2.47510585E+01
  0.00000000E+00  1.23755293E+01  1.23755293E+01 -2.47510585E+01  0.00000000E+00
  1.23755293E+01  1.23755293E+01 -2.47510585E+01  0.00000000E+00  1.23755293E+01
  1.23755293E+01 -2.47510585E+01  0.00000000E+00  1.23755293E+01  1.23755293E+01
 -2.47510585E+01  0.00000000E+00  1.23755293E+01  1.23755293E+01 -2.47510585E+01
  0.00000000E+00  1.23755293E+01  1.23755293E+01 -2.47510585E+01  0.00000000E+00
  1.23755293E+01  1.23755293E+01 -2.47510585E+01  0.00000000E+00  1.23755293E+01
  1.23755293E+01 -2.47510585E+01  0.00000000E+00  1.23755293E+01  1.23755293E+01
 -2.47510585E+01  0.00000000E+00  1.23755293E+01  1.23755293E+01 -2.47510585E+01
  0.00000000E+00  1.23755293E+01  1.23755293E+01 -2.47510585E+01  0.00000000E+00
  1.23755293E+01  1.23755293E+01 -2.47510585E+01  0.00000000E+00  1.23755293E+01
  1.23755293E+01 -2.47510585E+01  0.00000000E+00  1.23755293E+01  1.23755293E+01
 -2.47510585E+01  0.00000000E+00  1.23755293E+01  1.23755293E+01 -2.47510585E+01
  0.00000000E+00  1.23755293E+01  1.23755293E+01 -2.47510585E+01  0.00000000E+00
  1.23755293E+01  1.23755293E+01 -2.47510585E+01  0.00000000E+00  1.23755293E+01
  1.23755293E+01 -2.47510585E+01  0.00000000E+00  1.23755293E+01  1.23755293E+01
 -2.47510585E+01  0.00000000E+00  1.23755293E+01  1.23755293E+01 -2.47510585E+01
  0.00000000E+00  1.23755293E+01  1.23755293E+01 -2.47510585E+01  0.00000000E+00
  1.23755293E+01  1.23755293E+01 -2.47510585E+01  0.00000000E+00  1.23755293E+01
  1.23755293E+01 -2.47510585E+01  0.00000000E+00  1.23755293E+01  1.23755293E+01
 -2.47510585E+01  0.00000000E+00  1.23755293E+01  1.23755293E+01 -2.47510585E+01
  0.00000000E+00  1.23755293E+01  1.23755293E+01 -2.47510585E+01  0.00000000E+00
  1.23755293E+01  1.23755293E+01 -2.47510585E+01  0.00000000E+00  1.23755293E+01
  1.23755293E+01 -2.47510585E+01  0.00000000E+00  1.23755293E+01  1.23755293E+01
 -2.47510585E+01  0.00000000E+00  1.23755293E+01  1.23755293E+01 -2.47510585E+01
  0.00000000E+00  1.23755293E+01  1.23755293E+01 -2.47510585E+01  0.00000000E+00
  1.23755293E+01  1.23755293E+01 -2.47510585E+01  0.00000000E+00  1.23755293E+01
  1.23755293E+01 -2.47510585E+01  0.00000000E+00  1.23755293E+01  1.23755293E+01
 -2.47510585E+01  0.00000000E+00  1.23755293E+01  1.23755293E+01 -2.47510585E+01
  0.00000000E+00  1.23755293E+01  1.23755293E+01 -2.47510585E+01  0.00000000E+00
  1.23755293E+01  1.23755293E+01 -2.47510585E+01  0.00000000E+00  1.23755293E+01
  1.23755293E+01 -2.47510585E+01  0.00000000E+00  1.23755293E+01  1.23755293E+01
 -2.47510585E+01  0.00000000E+00  1.23755293E+01  1.23755293E+01 -2.47510585E+01
  0.00000000E+00  1.23755293E+01  1.23755293E+01 -2.47510585E+01  0.00000000E+00
  1.23755293E+01  1.23755293E+01 -2.47510585E+01  0.00000000E+00  1.23755293E+01
  1.23755293E+01 -2.47510585E+01  0.00000000E+00  1.23755293E+01  1.23755293E+01
 -2.47510585E+01  0.00000000E+00  1.23755293E+01  1.23755293E+01 -2.47510585E+01
  0.00000000E+00  1.23755293E+01  1.23755293E+01 -2.47510585E+01  0.00000000E+00
  1.23755293E+01  1.23755293E+01 -2.47510585E+01  0.00000000E+00  1.23755293E+01
  1.23755293E+01 -2.47510585E+01  0.00000000E+00  1.23755293E+01  1.23755293E+01
 -2.47510585E+01  0.00000000E+00  1.23755293E+01  1.23755293E+01 -2.47510585E+01
  0.00000000E+00  1.23755293E+01  1.23755293E+01 -2.47510585E+01  0.00000000E+00
  1.23755293E+01  1.23755293E+01 -2.47510585E+01  0.00000000E+00  1.23755293E+01
  1.23755293E+01 -2.47510585E+01  0.00000000E+00  1.23755293E+01  1.23755293E+01
 -2.47510585E+01  0.00000000E+00  1.23755293E+01  1.23755293E+01 -2.47510585E+01
  0.00000000E+00  1.23755293E+01  1.23755293E+01 -2.47510585E+01  0.00000000E+00
  1.23755293E+01  1.23755293E+01 -2.47510585E+01  0.00000000E+00  1.23755293E+01
  1.23755293E+01 -2.47510585E+01  0.00000000E+00  1.23755293E+01  1.23755293E+01
 -2.47510585E+01  0.00000000E+00  1.23755293E+01  1.23755293E+01 -2.47510585E+01
  0.00000000E+00  1.23755293E+01  1.23755293E+01 -2.47510585E+01  0.00000000E+00
  1.23755293E+01  1.23755293E+01 -2.47510585E+01  0.00000000E+00  1.23755293E+01
  1.23755293E+01 -2.47510585E+01  0.00000000E+00  1.23755293E+01  1.23755293E+01
 -2.47510585E+01  0.00000000E+00  1.23755293E+01  1.23755293E+01 -2.47510585E+01
  0.00000000E+00  1.23755293E+01  1.23755293E+01 -2.47510585E+01  0.00000000E+00
  1.23755293E+01  1.23755293E+01 -2.47510585E+01  0.00000000E+00  1.23755293E+01
  1.23755293E+01 -2.47510585E+01  0.00000000E+00  1.23755293E+01  1.23755293E+01
 -2.47510585E+01  0.00000000E+00  1.23755293E+01  1.23755293E+01 -2.47510585E+01
  0.00000000E+00  1.23755293E+01  1.23755293E+01 -2.47510585E+01  0.00000000E+00
  1.23755293E+01  1.23755293E+01 -2.47510585E+01  0.00000000E+00  1.23755293E+01
  1.23755293E+01 -2.47510585E+01  0.00000000E+00  1.23755293E+01  1.23755293E+01
 -2.47510585E+01  0.00000000E+00  1.23755293E+01  1.23755293E+01 -2.47510585E+01
  0.00000000E+00  1.23755293E+01  1.23755293E+01 -2.47510585E+01  0.00000000E+00
  1.23755293E+01  1.23755293E+01 -2.47510585E+01  0.00000000E+00  1.23755293E+01
  1.23755293E+01 -2.47510585E+01  0.00000000E+00  1.23755293E+01  1.23755293E+01
 -2.47510585E+01  0.00000000E+00  1.23755293E+01  1.23755293E+01 -2.47510585E+01
  0.00000000E+00  1.23755293E+01  1.23755293E+01 -2.47510585E+01  0.00000000E+00
  1.23755293E+01  1.23755293E+01 -2.47510585E+01  0.00000000E+00  1.23755293E+01
  1.23755293E+01 -2.47510585E+01  0.00000000E+00  1.23755293E+01  1.23755293E+01
 -2.47510585E+01  0.00000000E+00  1.23755293E+01  1.23755293E+01 -2.47510585E+01
  0.00000000E+00  1.23755293E+01  1.23755293E+01 -2.47510585E+01  0.00000000E+00
  1.23755293E+01  1.23755293E+01 -2.47510585E+01  0.00000000E+00  1.23755293E+01
  1.23755293E+01 -2.47510585E+01  0.00000000E+00  1.23755293E+01  1.23755293E+01
 -2.47510585E+01  0.00000000E+00  1.23755293E+01  1.23755293E+01 -2.47510585E+01
  0.00000000E+00  1.23755293E+01  1.23755293E+01 -2.47510585E+01  0.00000000E+00
  1.23755293E+01  1.23755293E+01 -2.47510585E+01  0.00000000E+00  1.23755293E+01
  1.23755293E+01 -2.47510585E+01  0.00000000E+00  1.23755293E+01  1.23755293E+01
 -2.47510585E+01  0.00000000E+00  1.23755293E+01  1.23755293E+01 -2.47510585E+01
  0.00000000E+00  1.23755293E+01  1.23755293E+01 -2.47510585E+01  0.00000000E+00
  1.23755293E+01  1.23755293E+01 -2.47510585E+01  0.00000000E+00  1.23755293E+01
  1.23755293E+01 -2.47510585E+01  0.00000000E+00  1.23755293E+01  1.23755293E+01
 -2.47510585E+01  0.00000000E+00  1.23755293E+01  1.23755293E+01 -2.47510585E+01
  0.00000000E+00  1.23755293E+01  1.23755293E+01 -2.47510585E+01  0.00000000E+00
  1.23755293E+01  1.23755293E+01 -2.47510585E+01  0.00000000E+00  1.23755293E+01
  1.23755293E+01 -2.47510585E+01  0.00000000E+00  1.23755293E+01  1.23755293E+01
 -2.47510585E+01  0.00000000E+00  1.23755293E+01  1.23755293E+01 -2.47510585E+01
  0.00000000E+00  1.23755293E+01  1.23755293E+01 -2.47510585E+01  0.00000000E+00
  1.23755293E+01  1.23755293E+01 -2.47510585E+01  0.00000000E+00  1.23755293E+01
  1.23755293E+01 -2.47510585E+01  0.00000000E+00  1.23755293E+01  1.23755293E+01
 -2.47510585E+01  0.00000000E+00  1.23755293E+01  1.23755293E+01 -2.47510585E+01
  0.00000000E+00  1.23755293E+01  1.23755293E+01 -2.47510585E+01  0.00000000E+00
  1.23755293E+01  1.23755293E+01 -2.47510585E+01  0.00000000E+00  1.23755293E+01
  1.23755293E+01 -2.47510585E+01  0.00000000E+00  1.23755293E+01  1.23755293E+01
 -2.47510585E+01  0.00000000E+00  1.23755293E+01  1.23755293E+01 -2.47510585E+01
  0.00000000E+00  1.23755293E+01  1.23755293E+01 -2.47510585E+01  0.00000000E+00
  1.23755293E+01  1.23755293E+01 -2.47510585E+01  0.00000000E+00  1.23755293E+01
  1.23755293E+01 -2.47510585E+01  0.00000000E+00  1.23755293E+01  1.23755293E+01
 -2.47510585E+01  0.00000000E+00  1.23755293E+01  1.23755293E+01 -2.47510585E+01
  0.00000000E+00  1.23755293E+01  1.23755293E+01 -2.47510585E+01  0.00000000E+00
  1.23755293E+01  1.23755293E+01 -2.47510585E+01  0.00000000E+00  1.23755293E+01
  1.23755293E+01 -2.47510585E+01  0.00000000E+00  1.23755293E+01  1.23755293E+01
 -2.47510585E+01  0.00000000E+00  1.23755293E+01  1.23755293E+01 -2.47510585E+01
  0.00000000E+00  1.23755293E+01  1.23755293E+01 -2.47510585E+01  0.00000000E+00
  1.23755293E+01  1.23755293E+01 -2.47510585E+01  0.00000000E+00  1.23755293E+01
  1.23755293E+01 -2.47510585E+01  0.00000000E+00  1.23755293E+01  1.23755293E+01
 -2.47510585E+01  0.00000000E+00  1.23755293E+01  1.23755293E+01 -2.47510585E+01
  0.00000000E+00  1.23755293E+01  1.23755293E+01 -2.47510585E+01  0.00000000E+00
  1.23755293E+01  1.23755293E+01 -2.47510585E+01  0.00000000E+00  1.23755293E+01
  1.23755293E+01 -2.47510585E+01  0.00000000E+00  1.23755293E+01  1.23755293E+01
 -2.47510585E+01  0.00000000E+00  1.23755293E+01  1.23755293E+01 -2.47510585E+01
  0.00000000E+00  1.23755293E+01  1.23755293E+01 -2.47510585E+01  0.00000000E+00
  1.23755293E+01  1.23755293E+01 -2.47510585E+01  0.00000000E+00  1.23755293E+01
  1.23755293E+01 -2.47510585E+01  0.00000000E+00  1.23755293E+01  1.23755293E+01
 -2.47510585E+01  0.00000000E+00  1.23755293E+01  1.23755293E+01 -2.47510585E+01
  0.00000000E+00  1.23755293E+01  1.23755293E+01 -2.47510585E+01  0.00000000E+00
  1.23755293E+01  1.23755293E+01 -2.47510585E+01  0.00000000E+00  1.23755293E+01
  1.23755293E+01 -2.47510585E+01  0.00000000E+00  1.23755293E+01  1.23755293E+01
 -2.47510585E+01  0.00000000E+00  1.23755293E+01  1.23755293E+01 -2.47510585E+01
  0.00000000E+00  1.23755293E+01  1.23755293E+01 -2.47510585E+01  0.00000000E+00
  1.23755293E+01  1.23755293E+01 -2.47510585E+01  0.00000000E+00  1.23755293E+01
  1.23755293E+01 -2.47510585E+01  0.00000000E+00  1.23755293E+01  1.23755293E+01
 -2.47510585E+01  0.00000000E+00  1.23755293E+01  1.23755293E+01 -2.47510585E+01
  0.00000000E+00  1.23755293E+01  1.23755293E+01 -2.47510585E+01  0.00000000E+00
  1.23755293E+01  1.23755293E+01 -2.47510585E+01  0.00000000E+00  1.23755293E+01
  1.23755293E+01 -2.47510585E+01  0.00000000E+00  1.23755293E+01  1.23755293E+01
 -2.47510585E+01  0.00000000E+00  1.23755293E+01  1.23755293E+01 -2.47510585E+01
  0.00000000E+00  1.23755293E+01  1.23755293E+01 -2.47510585E+01  0.00000000E+00
  1.23755293E+01  1.23755293E+01 -2.47510585E+01  0.00000000E+00  1.23755293E+01
  1.23755293E+01 -2.47510585E+01  0.00000000E+00  1.23755293E+01  1.23755293E+01
 -2.47510585E+01  0.00000000E+00  1.23755293E+01  1.23755293E+01 -2.47510585E+01
  0.00000000E+00  1.23755293E+01  1.23755293E+01 -2.47510585E+01  0.00000000E+00
  1.23755293E+01  1.23755293E+01 -2.47510585E+01  0.00000000E+00  1.23755293E+01
  1.23755293E+01 -2.47510585E+01  0.00000000E+00  1.23755293E+01  1.23755293E+01
 -2.47510585E+01  0.00000000E+00  1.23755293E+01  1.23755293E+01 -2.47510585E+01
  0.00000000E+00  1.23755293E+01  1.23755293E+01 -2.47510585E+01  0.00000000E+00
  1.23755293E+01  1.23755293E+01 -2.47510585E+01  0.00000000E+00  1.23755293E+01
  1.23755293E+01 -2.47510585E+01  0.00000000E+00  1.23755293E+01  1.23755293E+01
 -2.47510585E+01  0.00000000E+00  1.23755293E+01  1.23755293E+01 -2.47510585E+01
  0.00000000E+00  1.23755293E+01  1.23755293E+01 -2.47510585E+01  0.00000000E+00
  1.23755293E+01  1.23755293E+01 -2.47510585E+01  0.00000000E+00  1.23755293E+01
  1.23755293E+01 -2.47510585E+01  0.00000000E+00  1.23755293E+01  1.23755293E+01
 -2.47510585E+01  0.00000000E+00  1.23755293E+01  1.23755293E+01 -2.47510585E+01
  0.00000000E+00  1.23755293E+01  1.23755293E+01 -2.47510585E+01  0.00000000E+00
  1.23755293E+01  1.23755293E+01 -2.47510585E+01  0.00000000E+00  1.23755293E+01
  1.23755293E+01 -2.47510585E+01  0.00000000E+00  1.23755293E+01  1.23755293E+01
 -2.47510585E+01  0.00000000E+00  1.23755293E+01  1.23755293E+01 -2.47510585E+01
  0.00000000E+00  1.23755293E+01  1.23755293E+01 -2.47510585E+01  0.00000000E+00
  1.23755293E+01  1.23755293E+01 -2.47510585E+01  0.00000000E+00  1.23755293E+01
  1.23755293E+01 -2.47510585E+01  0.00000000E+00  1.23755293E+01  1.23755293E+01
 -2.47510585E+01  0.00000000E+00  1.23755293E+01  1.23755293E+01 -2.47510585E+01
  0.00000000E+00  1.23755293E+01  1.23755293E+01 -2.47510585E+01  0.00000000E+00
  1.23755293E+01  1.23755293E+01 -2.47510585E+01  0.00000000E+00  1.23755293E+01
  1.23755293E+01 -2.47510585E+01  0.00000000E+00  1.23755293E+01  1.23755293E+01
 -2.47510585E+01  0.00000000E+00  1.23755293E+01  1.23755293E+01 -2.47510585E+01
  0.00000000E+00  1.23755293E+01  1.23755293E+01 -2.47510585E+01  0.00000000E+00
  1.23755293E+01  1.23755293E+01 -2.47510585E+01  0.00000000E+00  1.23755293E+01
  1.23755293E+01 -2.47510585E+01  0.00000000E+00  1.23755293E+01  1.23755293E+01
 -2.47510585E+01  0.00000000E+00  1.23755293E+01  1.23755293E+01 -2.47510585E+01
  0.00000000E+00  1.23755293E+01  1.23755293E+01 -2.47510585E+01  0.00000000E+00
  1.23755293E+01  1.23755293E+01 -2.47510585E+01  0.00000000E+00  1.23755293E+01
  1.23755293E+01 -2.47510585E+01  0.00000000E+00  1.23755293E+01  1.23755293E+01
 -2.47510585E+01  0.00000000E+00  1.23755293E+01  1.23755293E+01 -2.47510585E+01
  0.00000000E+00  1.23755293E+01  1.23755293E+01 -2.47510585E+01  0.00000000E+00
  1.23755293E+01  1.23755293E+01 -2.47510585E+01  0.00000000E+00  1.23755293E+01
  1.23755293E+01 -2.47510585E+01  0.00000000E+00  1.23755293E+01  1.23755293E+01
 -2.47510585E+01  0.00000000E+00  1.23755293E+01  1.23755293E+01 -2.47510585E+01
  0.00000000E+00  1.23755293E+01  1.23755293E+01 -2.47510585E+01  0.00000000E+00
  1.23755293E+01  1.23755293E+01 -2.47510585E+01  0.00000000E+00  1.23755293E+01
  1.23755293E+01 -2.47510585E+01  0.00000000E+00  1.23755293E+01  1.23755293E+01
 -2.47510585E+01  0.00000000E+00  1.23755293E+01  1.23755293E+01 -2.47510585E+01
  0.00000000E+00  1.23755293E+01  1.23755293E+01 -2.47510585E+01  0.00000000E+00
  1.23755293E+01  1.23755293E+01 -2.47510585E+01  0.00000000E+00  1.23755293E+01
  1.23755293E+01 -2.47510585E+01  0.00000000E+00  1.23755293E+01  1.23755293E+01
 -2.47510585E+01  0.00000000E+00  1.23755293E+01  1.23755293E+01 -2.47510585E+01
  0.00000000E+00  1.23755293E+01  1.23755293E+01 -2.47510585E+01  0.00000000E+00
  1.23755293E+01  1.23755293E+01 -2.47510585E+01  0.00000000E+00  1.23755293E+01
  1.23755293E+01 -2.47510585E+01  0.00000000E+00  1.23755293E+01  1.23755293E+01
 -2.47510585E+01  0.00000000E+00  1.23755293E+01  1.23755293E+01 -2.47510585E+01
  0.00000000E+00  1.23755293E+01  1.23755293E+01 -2.47510585E+01  0.00000000E+00
  1.23755293E+01  1.23755293E+01 -2.47510585E+01  0.00000000E+00  1.23755293E+01
  1.23755293E+01 -2.47510585E+01  0.00000000E+00  1.23755293E+01  1.23755293E+01
 -2.47510585E+01  0.00000000E+00  1.23755293E+01  1.23755293E+01 -2.47510585E+01
  0.00000000E+00  1.23755293E+01  1.23755293E+01 -2.47510585E+01  0.00000000E+00
  1.23755293E+01  1.23755293E+01 -2.47510585E+01  0.00000000E+00  1.23755293E+01
  1.23755293E+01 -2.47510585E+01  0.00000000E+00  1.23755293E+01  1.23755293E+01
 -2.47510585E+01  0.00000000E+00  1.23755293E+01  1.23755293E+01 -2.47510585E+01
  0.00000000E+00  1.23755293E+01  1.23755293E+01 -2.47510585E+01  0.00000000E+00
  1.23755293E+01  1.23755293E+01 -2.47510585E+01  0.00000000E+00  1.23755293E+01
  1.23755293E+01 -2.47510585E+01  0.00000000E+00  1.23755293E+01  1.23755293E+01
 -2.47510585E+01  0.00000000E+00  1.23755293E+01  1.23755293E+01 -2.47510585E+01
  0.00000000E+00  1.23755293E+01  1.23755293E+01 -2.47510585E+01  0.00000000E+00
  1.23755293E+01  1.23755293E+01 -2.47510585E+01  0.00000000E+00  1.23755293E+01
  1.23755293E+01 -2.47510585E+01  0.00000000E+00  1.23755293E+01  1.23755293E+01
 -2.47510585E+01  0.00000000E+00  1.23755293E+01  1.23755293E+01 -2.47510585E+01
  0.00000000E+00  1.23755293E+01  1.23755293E+01 -2.47510585E+01  0.00000000E+00
  1.23755293E+01  1.23755293E+01 -2.47510585E+01  0.00000000E+00  1.23755293E+01
  1.23755293E+01 -2.47510585E+01  0.00000000E+00  1.23755293E+01  1.23755293E+01
 -2.47510585E+01  0.00000000E+00  1.23755293E+01  1.23755293E+01 -2.47510585E+01
  0.00000000E+00  1.23755293E+01  1.23755293E+01 -2.47510585E+01  0.00000000E+00
  1.23755293E+01  1.23755293E+01 -2.47510585E+01  0.00000000E+00  1.23755293E+01
  1.23755293E+01 -2.47510585E+01  0.00000000E+00  1.23755293E+01  1.23755293E+01
 -2.47510585E+01  0.00000000E+00  1.23755293E+01  1.23755293E+01 -2.47510585E+01
  0.00000000E+00  1.23755293E+01  1.23755293E+01 -2.47510585E+01  0.00000000E+00
  1.23755293E+01  1.23755293E+01 -2.47510585E+01  0.00000000E+00  1.23755293E+01
  1.23755293E+01 -2.47510585E+01  0.00000000E+00  1.23755293E+01  1.23755293E+01
 -2.47510585E+01  0.00000000E+00  1.23755293E+01  1.23755293E+01 -2.47510585E+01
  0.00000000E+00  1.23755293E+01  1.23755293E+01 -2.47510585E+01  0.00000000E+00
  1.23755293E+01  1.23755293E+01 -2.47510585E+01  0.00000000E+00  1.23755293E+01
  1.23755293E+01 -2.47510585E+01  0.00000000E+00  1.23755293E+01  1.23755293E+01
 -2.47510585E+01  0.00000000E+00  1.23755293E+01  1.23755293E+01 -2.47510585E+01
  0.00000000E+00  1.23755293E+01  1.23755293E+01 -2.47510585E+01  0.00000000E+00
  1.23755293E+01  1.23755293E+01 -2.47510585E+01  0.00000000E+00  1.23755293E+01
  1.23755293E+01 -2.47510585E+01  0.00000000E+00  1.23755293E+01  1.23755293E+01
 -2.47510585E+01  0.00000000E+00  1.23755293E+01  1.23755293E+01 -2.47510585E+01
  0.00000000E+00  1.23755293E+01  1.23755293E+01 -2.47510585E+01  0.00000000E+00
  1.23755293E+01  1.23755293E+01 -2.47510585E+01  0.00000000E+00  1.23755293E+01
  1.23755293E+01 -2.47510585E+01  0.00000000E+00  1.23755293E+01  1.23755293E+01
 -2.47510585E+01  0.00000000E+00  1.23755293E+01  1.23755293E+01 -2.47510585E+01
  0.00000000E+00  1.23755293E+01  1.23755293E+01 -2.47510585E+01  0.00000000E+00
  1.23755293E+01  1.23755293E+01 -2.47510585E+01  0.00000000E+00  1.23755293E+01
  1.23755293E+01 -2.47510585E+01  0.00000000E+00  1.23755293E+01  1.23755293E+01
 -2.47510585E+01  0.00000000E+00  1.23755293E+01  1.23755293E+01 -2.47510585E+01
  0.00000000E+00  1.23755293E+01  1.23755293E+01 -2.47510585E+01  0.00000000E+00
  1.23755293E+01  1.23755293E+01 -2.47510585E+01  0.00000000E+00  1.23755293E+01
  1.23755293E+01 -2.47510585E+01  0.00000000E+00  1.23755293E+01  1.23755293E+01
 -2.47510585E+01  0.00000000E+00  1.23755293E+01  1.23755293E+01 -2.47510585E+01
  0.00000000E+00  1.23755293E+01  1.23755293E+01 -2.47510585E+01  0.00000000E+00
  1.23755293E+01  1.23755293E+01 -2.47510585E+01  0.00000000E+00  1.23755293E+01
  1.23755293E+01 -2.47510585E+01  0.00000000E+00  1.23755293E+01  1.23755293E+01
 -2.47510585E+01  0.00000000E+00  1.23755293E+01  1.23755293E+01 -2.47510585E+01
  0.00000000E+00  1.23755293E+01  1.23755293E+01 -2.47510585E+01  0.00000000E+00
  1.23755293E+01  1.23755293E+01 -2.47510585E+01  0.00000000E+00  1.23755293E+01
  1.23755293E+01 -2.47510585E+01  0.00000000E+00  1.23755293E+01  1.23755293E+01
 -2.47510585E+01  0.00000000E+00  1.23755293E+01  1.23755293E+01 -2.47510585E+01
  0.00000000E+00  1.23755293E+01  1.23755293E+01 -2.47510585E+01  0.00000000E+00
  1.23755293E+01  1.23755293E+01 -2.47510585E+01  0.00000000E+00  1.23755293E+01
  1.23755293E+01 -2.47510585E+01  0.00000000E+00  1.23755293E+01  1.23755293E+01
 -2.47510585E+01  0.00000000E+00  1.23755293E+01  1.23755293E+01 -2.47510585E+01
  0.00000000E+00  1.23755293E+01  1.23755293E+01 -2.47510585E+01  0.00000000E+00
  1.23755293E+01  1.23755293E+01 -2.47510585E+01  0.00000000E+00  1.23755293E+01
  1.23755293E+01 -2.47510585E+01  0.00000000E+00  1.23755293E+01  1.23755293E+01
 -2.47510585E+01  0.00000000E+00  1.23755293E+01  1.23755293E+01 -2.47510585E+01
  0.00000000E+00  1.23755293E+01  1.23755293E+01 -2.47510585E+01  0.00000000E+00
  1.23755293E+01  1.23755293E+01 -2.47510585E+01  0.00000000E+00  1.23755293E+01
  1.23755293E+01 -2.47510585E+01  0.00000000E+00  1.23755293E+01  1.23755293E+01
 -2.47510585E+01  0.00000000E+00  1.23755293E+01  1.23755293E+01 -2.47510585E+01
  0.00000000E+00  1.23755293E+01  1.23755293E+01 -2.47510585E+01  0.00000000E+00
  1.23755293E+01  1.23755293E+01 -2.47510585E+01  0.00000000E+00  1.23755293E+01
  1.23755293E+01 -2.47510585E+01  0.00000000E+00  1.23755293E+01  1.23755293E+01
 -2.47510585E+01  0.00000000E+00  1.23755293E+01  1.23755293E+01 -2.47510585E+01
  0.00000000E+00  1.23755293E+01  1.23755293E+01 -2.47510585E+01  0.00000000E+00
  1.23755293E+01  1.23755293E+01 -2.47510585E+01  0.00000000E+00  1.23755293E+01
  1.23755293E+01 -2.47510585E+01  0.00000000E+00  1.23755293E+01  1.23755293E+01
 -2.47510585E+01  0.00000000E+00  1.23755293E+01  1.23755293E+01 -2.47510585E+01
  0.00000000E+00  1.23755293E+01  1.23755293E+01 -2.47510585E+01  0.00000000E+00
  1.23755293E+01  1.23755293E+01 -2.47510585E+01  0.00000000E+00  1.23755293E+01
  1.23755293E+01 -2.47510585E+01  0.00000000E+00  1.23755293E+01  1.23755293E+01
 -2.47510585E+01  0.00000000E+00  1.23755293E+01  1.23755293E+01 -2.47510585E+01
  0.00000000E+00  1.23755293E+01  1.23755293E+01 -2.47510585E+01  0.00000000E+00
  1.23755293E+01  1.23755293E+01 -2.47510585E+01  0.00000000E+00  1.23755293E+01
  1.23755293E+01 -2.47510585E+01  0.00000000E+00  1.23755293E+01  1.23755293E+01
 -2.47510585E+01  0.00000000E+00  1.23755293E+01  1.23755293E+01 -2.47510585E+01
  0.00000000E+00  1.23755293E+01  1.23755293E+01 -2.47510585E+01  0.00000000E+00
  1.23755293E+01  1.23755293E+01 -2.47510585E+01  0.00000000E+00  1.23755293E+01
  1.23755293E+01 -2.47510585E+01  0.00000000E+00  1.23755293E+01  1.23755293E+01
 -2.47510585E+01  0.00000000E+00  1.23755293E+01  1.23755293E+01 -2.47510585E+01
  0.00000000E+00  1.23755293E+01  1.23755293E+01 -2.47510585E+01  0.00000000E+00
  1.23755293E+01  1.23755293E+01 -2.47510585E+01  0.00000000E+00  1.23755293E+01
  1.23755293E+01 -2.47510585E+01  0.00000000E+00  1.23755293E+01  1.23755293E+01
 -2.47510585E+01  0.00000000E+00  1.23755293E+01  1.23755293E+01 -2.47510585E+01
  0.00000000E+00  1.23755293E+01  1.23755293E+01 -2.47510585E+01  0.00000000E+00
  1.23755293E+01  1.23755293E+01 -2.47510585E+01  0.00000000E+00  1.23755293E+01
  1.23755293E+01 -2.47510585E+01  0.00000000E+00  1.23755293E+01  1.23755293E+01
 -2.47510585E+01  0.00000000E+00  1.23755293E+01  1.23755293E+01 -2.47510585E+01
  0.00000000E+00  1.23755293E+01  1.23755293E+01 -2.47510585E+01  0.00000000E+00
  1.23755293E+01  1.23755293E+01 -2.47510585E+01  0.00000000E+00  1.23755293E+01
  1.23755293E+01 -2.47510585E+01  0.00000000E+00  1.23755293E+01  1.23755293E+01
 -2.47510585E+01  0.00000000E+00  1.23755293E+01  1.23755293E+01 -2.47510585E+01
  0.00000000E+00  1.23755293E+01  1.23755293E+01 -2.47510585E+01  0.00000000E+00
  1.23755293E+01  1.23755293E+01 -2.47510585E+01  0.00000000E+00  1.23755293E+01
  1.23755293E+01 -2.47510585E+01  0.00000000E+00  1.23755293E+01  1.23755293E+01
 -2.47510585E+01  0.00000000E+00  1.23755293E+01  1.23755293E+01 -2.47510585E+01
  0.00000000E+00  1.23755293E+01  1.23755293E+01 -2.47510585E+01  0.00000000E+00
  1.23755293E+01  1.23755293E+01 -2.47510585E+01  0.00000000E+00  1.23755293E+01
  1.23755293E+01 -2.47510585E+01  0.00000000E+00  1.23755293E+01  1.23755293E+01
 -2.47510585E+01  0.00000000E+00  1.23755293E+01  1.23755293E+01 -2.47510585E+01
  0.00000000E+00  1.23755293E+01  1.23755293E+01 -2.47510585E+01  0.00000000E+00
  1.23755293E+01  1.23755293E+01 -2.47510585E+01  0.00000000E+00  1.23755293E+01
  1.23755293E+01 -2.47510585E+01  0.00000000E+00  1.23755293E+01  1.23755293E+01
 -2.47510585E+01  0.00000000E+00  1.23755293E+01  1.23755293E+01 -2.47510585E+01
  0.00000000E+00  1.23755293E+01  1.23755293E+01 -2.47510585E+01  0.00000000E+00
  1.23755293E+01  1.23755293E+01 -2.47510585E+01  0.00000000E+00  1.23755293E+01
  1.23755293E+01 -2.47510585E+01  0.00000000E+00  1.23755293E+01  1.23755293E+01
 -2.47510585E+01  0.00000000E+00  1.23755293E+01  1.23755293E+01 -2.47510585E+01
  0.00000000E+00  1.23755293E+01  1.23755293E+01 -2.47510585E+01  0.00000000E+00
  1.23755293E+01  1.23755293E+01 -2.47510585E+01  0.00000000E+00  1.23755293E+01
  1.23755293E+01 -2.47510585E+01  0.00000000E+00  1.23755293E+01  1.23755293E+01
 -2.47510585E+01  0.00000000E+00  1.23755293E+01  1.23755293E+01 -2.47510585E+01
  0.00000000E+00  1.23755293E+01  1.23755293E+01 -2.47510585E+01  0.00000000E+00
  1.23755293E+01  1.23755293E+01 -2.47510585E+01  0.00000000E+00  1.23755293E+01
  1.23755293E+01 -2.47510585E+01  0.00000000E+00  1.23755293E+01  1.23755293E+01
 -2.47510585E+01  0.00000000E+00  1.23755293E+01  1.23755293E+01 -2.47510585E+01
  0.00000000E+00  1.23755293E+01  1.23755293E+01 -2.47510585E+01  0.00000000E+00
  1.23755293E+01  1.23755293E+01 -2.47510585E+01  0.00000000E+00  1.23755293E+01
  1.23755293E+01 -2.47510585E+01  0.00000000E+00  1.23755293E+01  1.23755293E+01
 -2.47510585E+01  0.00000000E+00  1.23755293E+01  1.23755293E+01 -2.47510585E+01
  0.00000000E+00  1.23755293E+01  1.23755293E+01 -2.47510585E+01  0.00000000E+00
  1.23755293E+01  1.23755293E+01 -2.47510585E+01  0.00000000E+00  1.23755293E+01
  1.23755293E+01 -2.47510585E+01  0.00000000E+00  1.23755293E+01  1.23755293E+01
 -2.47510585E+01  0.00000000E+00  1.23755293E+01  1.23755293E+01 -2.47510585E+01
  0.00000000E+00  1.23755293E+01  1.23755293E+01 -2.47510585E+01  0.00000000E+00
  1.23755293E+01  1.23755293E+01 -2.47510585E+01  0.00000000E+00  1.23755293E+01
  1.23755293E+01 -2.47510585E+01  0.00000000E+00  1.23755293E+01  1.23755293E+01
 -2.47510585E+01  0.00000000E+00  1.23755293E+01  1.23755293E+01 -2.47510585E+01
  0.00000000E+00  1.23755293E+01  1.23755293E+01 -2.47510585E+01  0.00000000E+00
  1.23755293E+01  1.23755293E+01 -2.47510585E+01  0.00000000E+00  1.23755293E+01
  1.23755293E+01 -2.47510585E+01  0.00000000E+00  1.23755293E+01  1.23755293E+01
 -2.47510585E+01  0.00000000E+00  1.23755293E+01  1.23755293E+01 -2.47510585E+01
  0.00000000E+00  1.23755293E+01  1.23755293E+01 -2.47510585E+01  0.00000000E+00
  1.23755293E+01  1.23755293E+01 -2.47510585E+01  0.00000000E+00  1.23755293E+01
  1.23755293E+01 -2.47510585E+01  0.00000000E+00  1.23755293E+01  1.23755293E+01
 -2.47510585E+01  0.00000000E+00  1.23755293E+01  1.23755293E+01 -2.47510585E+01
  0.00000000E+00  1.23755293E+01  1.23755293E+01 -2.47510585E+01  0.00000000E+00
  1.23755293E+01  1.23755293E+01 -2.47510585E+01  0.00000000E+00  1.23755293E+01
  1.23755293E+01 -2.47510585E+01  0.00000000E+00  1.23755293E+01  1.23755293E+01
 -2.47510585E+01  0.00000000E+00  1.23755293E+01  1.23755293E+01 -2.47510585E+01
  0.00000000E+00  1.23755293E+01  1.23755293E+01 -2.47510585E+01  0.00000000E+00
  1.23755293E+01  1.23755293E+01 -2.47510585E+01  0.00000000E+00  1.23755293E+01
  1.23755293E+01 -2.47510585E+01  0.00000000E+00  1.23755293E+01  1.23755293E+01
 -2.47510585E+01  0.00000000E+00  1.23755293E+01  1.23755293E+01 -2.47510585E+01
  0.00000000E+00  1.23755293E+01  1.23755293E+01 -2.47510585E+01  0.00000000E+00
  1.23755293E+01  1.23755293E+01 -2.47510585E+01  0.00000000E+00  1.23755293E+01
  1.23755293E+01 -2.47510585E+01  0.00000000E+00  1.23755293E+01  1.23755293E+01
 -2.47510585E+01  0.00000000E+00  1.23755293E+01  1.23755293E+01 -2.47510585E+01
  0.00000000E+00  1.23755293E+01  1.23755293E+01 -2.47510585E+01  0.00000000E+00
  1.23755293E+01  1.23755293E+01 -2.47510585E+01  0.00000000E+00  1.23755293E+01
  1.23755293E+01 -2.47510585E+01  0.00000000E+00  1.23755293E+01  1.23755293E+01
 -2.47510585E+01  0.00000000E+00  1.23755293E+01  1.23755293E+01 -2.47510585E+01
  0.00000000E+00  1.23755293E+01  1.23755293E+01 -2.47510585E+01  0.00000000E+00
  1.23755293E+01  1.23755293E+01 -2.47510585E+01  0.00000000E+00  1.23755293E+01
  1.23755293E+01 -2.47510585E+01  0.00000000E+00  1.23755293E+01  1.23755293E+01
 -2.47510585E+01  0.00000000E+00  1.23755293E+01  1.23755293E+01 -2.47510585E+01
  0.00000000E+00  1.23755293E+01  1.23755293E+01 -2.47510585E+01  0.00000000E+00
  1.23755293E+01  1.23755293E+01 -2.47510585E+01  0.00000000E+00  1.23755293E+01
  1.23755293E+01 -2.47510585E+01  0.00000000E+00  1.23755293E+01  1.23755293E+01
 -2.47510585E+01  0.00000000E+00  1.23755293E+01  1.23755293E+01 -2.47510585E+01
  0.00000000E+00  1.23755293E+01  1.23755293E+01 -2.47510585E+01  0.00000000E+00
  1.23755293E+01  1.23755293E+01 -2.47510585E+01  0.00000000E+00  1.23755293E+01
  1.23755293E+01 -2.47510585E+01  0.00000000E+00  1.23755293E+01  1.23755293E+01
 -2.47510585E+01  0.00000000E+00  1.23755293E+01  1.23755293E+01 -2.47510585E+01
  0.00000000E+00  1.23755293E+01  1.23755293E+01 -2.47510585E+01  0.00000000E+00
  1.23755293E+01  1.23755293E+01 -2.47510585E+01  0.00000000E+00  1.23755293E+01
  1.23755293E+01 -2.47510585E+01  0.00000000E+00  1.23755293E+01  1.23755293E+01
 -2.47510585E+01  0.00000000E+00  1.23755293E+01  1.23755293E+01 -2.47510585E+01
  0.00000000E+00  1.23755293E+01  1.23755293E+01 -2.47510585E+01  0.00000000E+00
  1.23755293E+01  1.23755293E+01 -2.47510585E+01  0.00000000E+00  1.23755293E+01
  1.23755293E+01 -2.47510585E+01  0.00000000E+00  1.23755293E+01  1.23755293E+01
 -2.47510585E+01  0.00000000E+00  1.23755293E+01  1.23755293E+01 -2.47510585E+01
  0.00000000E+00  1.23755293E+01  1.23755293E+01 -2.47510585E+01  0.00000000E+00
  1.23755293E+01  1.23755293E+01 -2.47510585E+01  0.00000000E+00  1.23755293E+01
  1.23755293E+01 -2.47510585E+01  0.00000000E+00  1.23755293E+01  1.23755293E+01
 -2.47510585E+01  0.00000000E+00  1.23755293E+01  1.23755293E+01 -2.47510585E+01
  0.00000000E+00  1.23755293E+01  1.23755293E+01 -2.47510585E+01  0.00000000E+00
  1.23755293E+01  1.23755293E+01 -2.47510585E+01  0.00000000E+00  1.23755293E+01
  1.23755293E+01 -2.47510585E+01  0.00000000E+00  1.23755293E+01  1.23755293E+01
 -2.47510585E+01  0.00000000E+00  1.23755293E+01  1.23755293E+01 -2.47510585E+01
  0.00000000E+00  1.23755293E+01  1.23755293E+01 -2.47510585E+01  0.00000000E+00
  1.23755293E+01  1.23755293E+01 -2.47510585E+01  0.00000000E+00  1.23755293E+01
  1.23755293E+01 -2.47510585E+01  0.00000000E+00  1.23755293E+01  1.23755293E+01
 -2.47510585E+01  0.00000000E+00  1.23755293E+01  1.23755293E+01 -2.47510585E+01
  0.00000000E+00  1.23755293E+01  1.23755293E+01 -2.47510585E+01  0.00000000E+00
  1.23755293E+01  1.23755293E+01 -2.47510585E+01  0.00000000E+00  1.23755293E+01
  1.23755293E+01 -2.47510585E+01  0.00000000E+00  1.23755293E+01  1.23755293E+01
 -2.47510585E+01  0.00000000E+00  1.23755293E+01  1.23755293E+01 -2.47510585E+01
  0.00000000E+00  1.23755293E+01  1.23755293E+01 -2.47510585E+01  0.00000000E+00
  1.23755293E+01  1.23755293E+01 -2.47510585E+01  0.00000000E+00  1.23755293E+01
  1.23755293E+01 -2.47510585E+01  0.00000000E+00  1.23755293E+01  1.23755293E+01
 -2.47510585E+01  0.00000000E+00  1.23755293E+01  1.23755293E+01 -2.47510585E+01
  0.00000000E+00  1.23755293E+01  1.23755293E+01 -2.47510585E+01  0.00000000E+00
  1.23755293E+01  1.23755293E+01 -2.47510585E+01  0.00000000E+00  1.23755293E+01
  1.23755293E+01 -2.47510585E+01  0.00000000E+00  1.23755293E+01  1.23755293E+01
 -2.47510585E+01  0.00000000E+00  1.23755293E+01  1.23755293E+01 -2.47510585E+01
  0.00000000E+00  1.23755293E+01  1.23755293E+01 -2.47510585E+01  0.00000000E+00
  1.23755293E+01  1.23755293E+01 -2.47510585E+01  0.00000000E+00  1.23755293E+01
  1.23755293E+01 -2.47510585E+01  0.00000000E+00  1.23755293E+01  1.23755293E+01
 -2.47510585E+01  0.00000000E+00  1.23755293E+01  1.23755293E+01 -2.47510585E+01
  0.00000000E+00  1.23755293E+01  1.23755293E+01 -2.47510585E+01  0.00000000E+00
  1.23755293E+01  1.23755293E+01 -2.47510585E+01  0.00000000E+00  1.23755293E+01
  1.23755293E+01 -2.47510585E+01  0.00000000E+00  1.23755293E+01  1.23755293E+01
 -2.47510585E+01  0.00000000E+00  1.23755293E+01  1.23755293E+01 -2.47510585E+01
  0.00000000E+00  1.23755293E+01  1.23755293E+01 -2.47510585E+01  0.00000000E+00
  1.23755293E+01  1.23755293E+01 -2.47510585E+01  0.00000000E+00  1.23755293E+01
  1.23755293E+01 -2.47510585E+01  0.00000000E+00  1.23755293E+01  1.23755293E+01
 -2.47510585E+01  0.00000000E+00  1.23755293E+01  1.23755293E+01 -2.47510585E+01
  0.00000000E+00  1.23755293E+01  1.23755293E+01 -2.47510585E+01  0.00000000E+00
  1.23755293E+01  1.23755293E+01 -2.47510585E+01  0.00000000E+00  1.23755293E+01
  1.23755293E+01 -2.47510585E+01  0.00000000E+00  1.23755293E+01  1.23755293E+01
 -2.47510585E+01  0.00000000E+00  1.23755293E+01  1.23755293E+01 -2.47510585E+01
  0.00000000E+00  1.23755293E+01  1.23755293E+01 -2.47510585E+01  0.00000000E+00
  1.23755293E+01  1.23755293E+01 -2.47510585E+01  0.00000000E+00  1.23755293E+01
  1.23755293E+01 -2.47510585E+01  0.00000000E+00  1.23755293E+01  1.23755293E+01
 -2.47510585E+01  0.00000000E+00  1.23755293E+01  1.23755293E+01 -2.47510585E+01
  0.00000000E+00  1.23755293E+01  1.23755293E+01 -2.47510585E+01  0.00000000E+00
  1.23755293E+01  1.23755293E+01 -2.47510585E+01  0.00000000E+00  1.23755293E+01
  1.23755293E+01 -2.47510585E+01  0.00000000E+00  1.23755293E+01  1.23755293E+01
 -2.47510585E+01  0.00000000E+00  1.23755293E+01  1.23755293E+01 -2.47510585E+01
  0.00000000E+00  1.23755293E+01  1.23755293E+01 -2.47510585E+01  0.00000000E+00
  1.23755293E+01  1.23755293E+01 -2.47510585E+01  0.00000000E+00  1.23755293E+01
  1.23755293E+01 -2.47510585E+01  0.00000000E+00  1.23755293E+01  1.23755293E+01
 -2.47510585E+01  0.00000000E+00  1.23755293E+01  1.23755293E+01 -2.47510585E+01
  0.00000000E+00  1.23755293E+01  1.23755293E+01 -2.47510585E+01  0.00000000E+00
  1.23755293E+01  1.23755293E+01 -2.47510585E+01  0.00000000E+00  1.23755293E+01
  1.23755293E+01 -2.47510585E+01  0.00000000E+00  1.23755293E+01  1.23755293E+01
 -2.47510585E+01  0.00000000E+00  1.23755293E+01  1.23755293E+01 -2.47510585E+01
  0.00000000E+00  1.23755293E+01  1.23755293E+01 -2.47510585E+01  0.00000000E+00
  1.23755293E+01  1.23755293E+01 -2.47510585E+01  0.00000000E+00  1.23755293E+01
  1.23755293E+01 -2.47510585E+01  0.00000000E+00  1.23755293E+01  1.23755293E+01
 -2.47510585E+01  0.00000000E+00  1.23755293E+01  1.23755293E+01 -2.47510585E+01
  0.00000000E+00  1.23755293E+01  1.23755293E+01 -2.47510585E+01  0.00000000E+00
  1.23755293E+01  1.23755293E+01 -2.47510585E+01  0.00000000E+00  1.23755293E+01
  1.23755293E+01 -2.47510585E+01  0.00000000E+00  1.23755293E+01  1.23755293E+01
 -2.47510585E+01  0.00000000E+00  1.23755293E+01  1.23755293E+01 -2.47510585E+01
  0.00000000E+00  1.23755293E+01  1.23755293E+01 -2.47510585E+01  0.00000000E+00
  1.23755293E+01  1.23755293E+01 -2.47510585E+01  0.00000000E+00  1.23755293E+01
  1.23755293E+01 -2.47510585E+01  0.00000000E+00  1.23755293E+01  1.23755293E+01
 -2.47510585E+01  0.00000000E+00  1.23755293E+01  1.23755293E+01 -2.47510585E+01
  0.00000000E+00  1.23755293E+01  1.23755293E+01 -2.47510585E+01  0.00000000E+00
  1.23755293E+01  1.23755293E+01 -2.47510585E+01  0.00000000E+00  1.23755293E+01
  1.23755293E+01 -2.47510585E+01  0.00000000E+00  1.23755293E+01  1.23755293E+01
 -2.47510585E+01  0.00000000E+00  1.23755293E+01  1.23755293E+01 -2.47510585E+01
  0.00000000E+00  1.23755293E+01  1.23755293E+01 -2.47510585E+01  0.00000000E+00
  1.23755293E+01  1.23755293E+01 -2.47510585E+01  0.00000000E+00  1.23755293E+01
  1.23755293E+01 -2.47510585E+01  0.00000000E+00  1.23755293E+01  1.23755293E+01
 -2.47510585E+01  0.00000000E+00  1.23755293E+01  1.23755293E+01 -2.47510585E+01
  0.00000000E+00  1.23755293E+01  1.23755293E+01 -2.47510585E+01  0.00000000E+00
  1.23755293E+01  1.23755293E+01 -2.47510585E+01  0.00000000E+00  1.23755293E+01
  1.23755293E+01 -2.47510585E+01  0.00000000E+00  1.23755293E+01  1.23755293E+01
 -2.47510585E+01  0.00000000E+00  1.23755293E+01  1.23755293E+01 -2.47510585E+01
  0.00000000E+00  1.23755293E+01  1.23755293E+01 -2.47510585E+01  0.00000000E+00
  1.23755293E+01  1.23755293E+01 -2.47510585E+01  0.00000000E+00  1.23755293E+01
  1.23755293E+01 -2.47510585E+01  0.00000000E+00  1.23755293E+01  1.23755293E+01
 -2.47510585E+01  0.00000000E+00  1.23755293E+01  1.23755293E+01 -2.47510585E+01
  0.00000000E+00  1.23755293E+01  1.23755293E+01 -2.47510585E+01  0.00000000E+00
  1.23755293E+01  1.23755293E+01 -2.47510585E+01  0.00000000E+00  1.23755293E+01
  1.23755293E+01 -2.47510585E+01  0.00000000E+00  1.23755293E+01  1.23755293E+01
 -2.47510585E+01  0.00000000E+00  1.23755293E+01  1.23755293E+01 -2.47510585E+01
  0.00000000E+00  1.23755293E+01  1.23755293E+01 -2.47510585E+01  0.00000000E+00
  1.23755293E+01  1.23755293E+01 -2.47510585E+01  0.00000000E+00  1.23755293E+01
  1.23755293E+01 -2.47510585E+01  0.00000000E+00  1.23755293E+01  1.23755293E+01
 -2.47510585E+01  0.00000000E+00  1.23755293E+01  1.23755293E+01 -2.47510585E+01
  0.00000000E+00  1.23755293E+01  1.23755293E+01 -2.47510585E+01  0.00000000E+00
  1.23755293E+01  1.23755293E+01 -2.47510585E+01  0.00000000E+00  1.23755293E+01
  1.23755293E+01 -2.47510585E+01  0.00000000E+00  1.23755293E+01  1.23755293E+01
 -2.47510585E+01  0.00000000E+00  1.23755293E+01  1.23755293E+01 -2.47510585E+01
  0.00000000E+00  1.23755293E+01  1.23755293E+01 -2.47510585E+01  0.00000000E+00
  1.23755293E+01  1.23755293E+01 -2.47510585E+01  0.00000000E+00  1.23755293E+01
  1.23755293E+01 -2.47510585E+01  0.00000000E+00  1.23755293E+01  1.23755293E+01
 -2.47510585E+01  0.00000000E+00  1.23755293E+01  1.23755293E+01 -2.47510585E+01
  0.00000000E+00  1.23755293E+01  1.23755293E+01 -2.47510585E+01  0.00000000E+00
  1.23755293E+01  1.23755293E+01 -2.47510585E+01  0.00000000E+00  1.23755293E+01
  1.23755293E+01 -2.47510585E+01  0.00000000E+00  1.23755293E+01  1.23755293E+01
 -2.47510585E+01  0.00000000E+00  1.23755293E+01  1.23755293E+01 -2.47510585E+01
  0.00000000E+00  1.23755293E+01  1.23755293E+01 -2.47510585E+01  0.00000000E+00
  1.23755293E+01  1.23755293E+01 -2.47510585E+01  0.00000000E+00  1.23755293E+01
  1.23755293E+01 -2.47510585E+01  0.00000000E+00  1.23755293E+01  1.23755293E+01
 -2.47510585E+01  0.00000000E+00  1.23755293E+01  1.23755293E+01 -2.47510585E+01
  0.00000000E+00  1.23755293E+01  1.23755293E+01 -2.47510585E+01  0.00000000E+00
  1.23755293E+01  1.23755293E+01 -2.47510585E+01  0.00000000E+00  1.23755293E+01
  1.23755293E+01 -2.47510585E+01  0.00000000E+00  1.23755293E+01  1.23755293E+01
 -2.47510585E+01  0.00000000E+00  1.23755293E+01  1.23755293E+01 -2.47510585E+01
  0.00000000E+00  1.23755293E+01  1.23755293E+01 -2.47510585E+01  0.00000000E+00
  1.23755293E+01  1.23755293E+01 -2.47510585E+01  0.00000000E+00  1.23755293E+01
  1.23755293E+01 -2.47510585E+01  0.00000000E+00  1.23755293E+01  1.23755293E+01
 -2.47510585E+01  0.00000000E+00  1.23755293E+01  1.23755293E+01 -2.47510585E+01
  0.00000000E+00  1.23755293E+01  1.23755293E+01 -2.47510585E+01  0.00000000E+00
  1.23755293E+01  1.23755293E+01 -2.47510585E+01  0.00000000E+00  1.23755293E+01
  1.23755293E+01 -2.47510585E+01  0.00000000E+00  1.23755293E+01  1.23755293E+01
 -2.47510585E+01  0.00000000E+00  1.23755293E+01  1.23755293E+01 -2.47510585E+01
  0.00000000E+00  1.23755293E+01  1.23755293E+01 -2.47510585E+01  0.00000000E+00
  1.23755293E+01  1.23755293E+01 -2.47510585E+01  0.00000000E+00  1.23755293E+01
  1.23755293E+01 -2.47510585E+01  0.00000000E+00  1.23755293E+01  1.23755293E+01
 -2.47510585E+01  0.00000000E+00  1.23755293E+01  1.23755293E+01 -2.47510585E+01
  0.00000000E+00  1.23755293E+01  1.23755293E+01 -2.47510585E+01  0.00000000E+00
  1.23755293E+01  1.23755293E+01 -2.47510585E+01  0.00000000E+00  1.23755293E+01
  1.23755293E+01 -2.47510585E+01  0.00000000E+00  1.23755293E+01  1.23755293E+01
 -2.47510585E+01  0.00000000E+00  1.23755293E+01  1.23755293E+01 -2.47510585E+01
  0.00000000E+00  1.23755293E+01  1.23755293E+01 -2.47510585E+01  0.00000000E+00
  1.23755293E+01  1.23755293E+01 -2.47510585E+01  0.00000000E+00  1.23755293E+01
  1.23755293E+01 -2.47510585E+01  0.00000000E+00  1.23755293E+01  1.23755293E+01
 -2.47510585E+01  0.00000000E+00  1.23755293E+01  1.23755293E+01 -2.47510585E+01
  0.00000000E+00  1.23755293E+01  1.23755293E+01 -2.47510585E+01  0.00000000E+00
  1.23755293E+01  1.23755293E+01 -2.47510585E+01  0.00000000E+00  1.23755293E+01
  1.23755293E+01 -2.47510585E+01  0.00000000E+00  1.23755293E+01  1.23755293E+01
 -2.47510585E+01  0.00000000E+00  1.23755293E+01  1.23755293E+01 -2.47510585E+01
  0.00000000E+00  1.23755293E+01  1.23755293E+01 -2.47510585E+01  0.00000000E+00
  1.23755293E+01  1.23755293E+01 -2.47510585E+01  0.00000000E+00  1.23755293E+01
  1.23755293E+01 -2.47510585E+01  0.00000000E+00  1.23755293E+01  1.23755293E+01
 -2.47510585E+01  0.00000000E+00  1.23755293E+01  1.23755293E+01 -2.47510585E+01
  0.00000000E+00  1.23755293E+01  1.23755293E+01 -2.47510585E+01  0.00000000E+00
  1.23755293E+01  1.23755293E+01 -2.47510585E+01  0.00000000E+00  1.23755293E+01
  1.23755293E+01 -2.47510585E+01  0.00000000E+00  1.23755293E+01  1.23755293E+01
 -2.47510585E+01  0.00000000E+00  1.23755293E+01  1.23755293E+01 -2.47510585E+01
  0.00000000E+00  1.23755293E+01  1.23755293E+01 -2.47510585E+01  0.00000000E+00
  1.23755293E+01  1.23755293E+01 -2.47510585E+01  0.00000000E+00  1.23755293E+01
  1.23755293E+01 -2.47510585E+01  0.00000000E+00  1.23755293E+01  1.23755293E+01
 -2.47510585E+01  0.00000000E+00  1.23755293E+01  1.23755293E+01 -2.47510585E+01
  0.00000000E+00  1.23755293E+01  1.23755293E+01 -2.47510585E+01  0.00000000E+00
  1.23755293E+01  1.23755293E+01 -2.47510585E+01  0.00000000E+00  1.23755293E+01
  1.23755293E+01 -2.47510585E+01  0.00000000E+00  1.23755293E+01  1.23755293E+01
 -2.47510585E+01  0.00000000E+00  1.23755293E+01  1.23755293E+01 -2.47510585E+01
  0.00000000E+00  1.23755293E+01  1.23755293E+01 -2.47510585E+01  0.00000000E+00
  1.23755293E+01  1.23755293E+01 -2.47510585E+01  0.00000000E+00  1.23755293E+01
  1.23755293E+01 -2.47510585E+01  0.00000000E+00  1.23755293E+01  1.23755293E+01
 -2.47510585E+01  0.00000000E+00  1.23755293E+01  1.23755293E+01 -2.47510585E+01
  0.00000000E+00  1.23755293E+01  1.23755293E+01 -2.47510585E+01  0.00000000E+00
  1.23755293E+01  1.23755293E+01 -2.47510585E+01  0.00000000E+00  1.23755293E+01
  1.23755293E+01 -2.47510585E+01  0.00000000E+00  1.23755293E+01  1.23755293E+01
 -2.47510585E+01  0.00000000E+00  1.23755293E+01  1.23755293E+01 -2.47510585E+01
  0.00000000E+00  1.23755293E+01  1.23755293E+01 -2.47510585E+01  0.00000000E+00
  1.23755293E+01  1.23755293E+01 -2.47510585E+01  0.00000000E+00  1.23755293E+01
  1.23755293E+01 -2.47510585E+01  0.00000000E+00  1.23755293E+01  1.23755293E+01
 -2.47510585E+01  0.00000000E+00  1.23755293E+01  1.23755293E+01 -2.47510585E+01
  0.00000000E+00  1.23755293E+01  1.23755293E+01 -2.47510585E+01  0.00000000E+00
  1.23755293E+01  1.23755293E+01 -2.47510585E+01  0.00000000E+00  1.23755293E+01
  1.23755293E+01 -2.47510585E+01  0.00000000E+00  1.23755293E+01  1.23755293E+01
 -2.47510585E+01  0.00000000E+00  1.23755293E+01  1.23755293E+01 -2.47510585E+01
  0.00000000E+00  1.23755293E+01  1.23755293E+01 -2.47510585E+01  0.00000000E+00
  1.23755293E+01  1.23755293E+01 -2.47510585E+01  0.00000000E+00  1.23755293E+01
  1.23755293E+01 -2.47510585E+01  0.00000000E+00  1.23755293E+01  1.23755293E+01
 -2.47510585E+01  0.00000000E+00  1.23755293E+01  1.23755293E+01 -2.47510585E+01
  0.00000000E+00  1.23755293E+01  1.23755293E+01 -2.47510585E+01  0.00000000E+00
  1.23755293E+01  1.23755293E+01 -2.47510585E+01  0.00000000E+00  1.23755293E+01
  1.23755293E+01 -2.47510585E+01  0.00000000E+00  1.23755293E+01  1.23755293E+01
 -2.47510585E+01  0.00000000E+00  1.23755293E+01  1.23755293E+01 -2.47510585E+01
  0.00000000E+00  1.23755293E+01  1.23755293E+01 -2.47510585E+01  0.00000000E+00
  1.23755293E+01  1.23755293E+01 -2.47510585E+01  0.00000000E+00  1.23755293E+01
  1.23755293E+01 -2.47510585E+01  0.00000000E+00  1.23755293E+01  1.23755293E+01
 -2.47510585E+01  0.00000000E+00  1.23755293E+01  1.23755293E+01 -2.47510585E+01
  0.00000000E+00  1.23755293E+01  1.23755293E+01 -2.47510585E+01  0.00000000E+00
  1.23755293E+01  1.23755293E+01 -2.47510585E+01  0.00000000E+00  1.23755293E+01
  1.23755293E+01 -2.47510585E+01  0.00000000E+00  1.23755293E+01  1.23755293E+01
 -2.47510585E+01  0.00000000E+00  1.23755293E+01  1.23755293E+01 -2.47510585E+01
  0.00000000E+00  1.23755293E+01  1.23755293E+01 -2.47510585E+01  0.00000000E+00
  1.23755293E+01  1.23755293E+01 -2.47510585E+01  0.00000000E+00  1.23755293E+01
  1.23755293E+01 -2.47510585E+01  0.00000000E+00  1.23755293E+01  1.23755293E+01
 -2.47510585E+01  0.00000000E+00  1.23755293E+01  1.23755293E+01 -2.47510585E+01
  0.00000000E+00  1.23755293E+01  1.23755293E+01 -2.47510585E+01  0.00000000E+00
  1.23755293E+01  1.23755293E+01 -2.47510585E+01  0.00000000E+00  1.23755293E+01
  1.23755293E+01 -2.47510585E+01  0.00000000E+00  1.23755293E+01  1.23755293E+01
 -2.47510585E+01  0.00000000E+00  1.23755293E+01  1.23755293E+01 -2.47510585E+01
  0.00000000E+00  1.23755293E+01  1.23755293E+01 -2.47510585E+01  0.00000000E+00
  1.23755293E+01  1.23755293E+01 -2.47510585E+01  0.00000000E+00  1.23755293E+01
  1.23755293E+01 -2.47510585E+01  0.00000000E+00  1.23755293E+01  1.23755293E+01
 -2.47510585E+01  0.00000000E+00  1.23755293E+01  1.23755293E+01 -2.47510585E+01
  0.00000000E+00  1.23755293E+01  1.23755293E+01 -2.47510585E+01  0.00000000E+00
  1.23755293E+01  1.23755293E+01 -2.47510585E+01  0.00000000E+00  1.23755293E+01
  1.23755293E+01 -2.47510585E+01  0.00000000E+00  1.23755293E+01  1.23755293E+01
 -2.47510585E+01  0.00000000E+00  1.23755293E+01  1.23755293E+01 -2.47510585E+01
  0.00000000E+00  1.23755293E+01  1.23755293E+01 -2.47510585E+01  0.00000000E+00
  1.23755293E+01  1.23755293E+01 -2.47510585E+01  0.00000000E+00  1.23755293E+01
  1.23755293E+01 -2.47510585E+01  0.00000000E+00  1.23755293E+01  1.23755293E+01
 -2.47510585E+01  0.00000000E+00  1.23755293E+01  1.23755293E+01 -2.47510585E+01
  0.00000000E+00  1.23755293E+01  1.23755293E+01 -2.47510585E+01  0.00000000E+00
  1.23755293E+01  1.23755293E+01 -2.47510585E+01  0.00000000E+00  1.23755293E+01
  1.23755293E+01 -2.47510585E+01  0.00000000E+00  1.23755293E+01  1.23755293E+01
 -2.47510585E+01  0.00000000E+00  1.23755293E+01  1.23755293E+01 -2.47510585E+01
  0.00000000E+00  1.23755293E+01  1.23755293E+01 -2.47510585E+01  0.00000000E+00
  1.23755293E+01  1.23755293E+01 -2.47510585E+01  0.00000000E+00  1.23755293E+01
  1.23755293E+01 -2.47510585E+01  0.00000000E+00  1.23755293E+01  1.23755293E+01
 -2.47510585E+01  0.00000000E+00  1.23755293E+01  1.23755293E+01 -2.47510585E+01
  0.00000000E+00  1.23755293E+01  1.23755293E+01 -2.47510585E+01  0.00000000E+00
  1.23755293E+01  1.23755293E+01 -2.47510585E+01  0.00000000E+00  1.23755293E+01
  1.23755293E+01 -2.47510585E+01  0.00000000E+00  1.23755293E+01  1.23755293E+01
 -2.47510585E+01  0.00000000E+00  1.23755293E+01  1.23755293E+01 -2.47510585E+01
  0.00000000E+00  1.23755293E+01  1.23755293E+01 -2.47510585E+01  0.00000000E+00
  1.23755293E+01  1.23755293E+01 -2.47510585E+01  0.00000000E+00  1.23755293E+01
  1.23755293E+01 -2.47510585E+01  0.00000000E+00  1.23755293E+01  1.23755293E+01
 -2.47510585E+01  0.00000000E+00  1.23755293E+01  1.23755293E+01 -2.47510585E+01
  0.00000000E+00  1.23755293E+01  1.23755293E+01 -2.47510585E+01  0.00000000E+00
  1.23755293E+01  1.23755293E+01 -2.47510585E+01  0.00000000E+00  1.23755293E+01
  1.23755293E+01 -2.47510585E+01  0.00000000E+00  1.23755293E+01  1.23755293E+01
 -2.47510585E+01  0.00000000E+00  1.23755293E+01  1.23755293E+01 -2.47510585E+01
  0.00000000E+00  1.23755293E+01  1.23755293E+01 -2.47510585E+01  0.00000000E+00
  1.23755293E+01  1.23755293E+01 -2.47510585E+01  0.00000000E+00  1.23755293E+01
  1.23755293E+01 -2.47510585E+01  0.00000000E+00  1.23755293E+01  1.23755293E+01
 -2.47510585E+01  0.00000000E+00  1.23755293E+01  1.23755293E+01 -2.47510585E+01
  0.00000000E+00  1.23755293E+01  1.23755293E+01 -2.47510585E+01  0.00000000E+00
  1.23755293E+01  1.23755293E+01 -2.47510585E+01  0.00000000E+00  1.23755293E+01
  1.23755293E+01 -2.47510585E+01  0.00000000E+00  1.23755293E+01  1.23755293E+01
 -2.47510585E+01  0.00000000E+00  1.23755293E+01  1.23755293E+01 -2.47510585E+01
  0.00000000E+00  1.23755293E+01  1.23755293E+01 -2.47510585E+01  0.00000000E+00
  1.23755293E+01  1.23755293E+01 -2.47510585E+01  0.00000000E+00  1.23755293E+01
  1.23755293E+01 -2.47510585E+01  0.00000000E+00  1.23755293E+01  1.23755293E+01
 -2.47510585E+01  0.00000000E+00  1.23755293E+01  1.23755293E+01 -2.47510585E+01
  0.00000000E+00  1.23755293E+01  1.23755293E+01 -2.47510585E+01  0.00000000E+00
  1.23755293E+01  1.23755293E+01 -2.47510585E+01  0.00000000E+00  1.23755293E+01
  1.23755293E+01 -2.47510585E+01  0.00000000E+00  1.23755293E+01  1.23755293E+01
 -2.47510585E+01  0.00000000E+00  1.23755293E+01  1.23755293E+01 -2.47510585E+01
  0.00000000E+00  1.23755293E+01  1.23755293E+01 -2.47510585E+01  0.00000000E+00
  1.23755293E+01  1.23755293E+01 -2.47510585E+01  0.00000000E+00  1.23755293E+01
  1.23755293E+01 -2.47510585E+01  0.00000000E+00  1.23755293E+01  1.23755293E+01
 -2.47510585E+01  0.00000000E+00  1.23755293E+01  1.23755293E+01 -2.47510585E+01
  0.00000000E+00  1.23755293E+01  1.23755293E+01 -2.47510585E+01  0.00000000E+00
  1.23755293E+01  1.23755293E+01 -2.47510585E+01  0.00000000E+00  1.23755293E+01
  1.23755293E+01 -2.47510585E+01  0.00000000E+00  1.23755293E+01  1.23755293E+01
 -2.47510585E+01  0.00000000E+00  1.23755293E+01  1.23755293E+01 -2.47510585E+01
  0.00000000E+00  1.23755293E+01  1.23755293E+01 -2.47510585E+01  0.00000000E+00
  1.23755293E+01  1.23755293E+01 -2.47510585E+01  0.00000000E+00  1.23755293E+01
  1.23755293E+01 -2.47510585E+01  0.00000000E+00  1.23755293E+01  1.23755293E+01
 -2.47510585E+01  0.00000000E+00  1.23755293E+01  1.23755293E+01 -2.47510585E+01
  0.00000000E+00  1.23755293E+01  1.23755293E+01 -2.47510585E+01  0.00000000E+00
  1.23755293E+01  1.23755293E+01 -2.47510585E+01  0.00000000E+00  1.23755293E+01
  1.23755293E+01 -2.47510585E+01  0.00000000E+00  1.23755293E+01  1.23755293E+01
 -2.47510585E+01  0.00000000E+00  1.23755293E+01  1.23755293E+01 -2.47510585E+01
  0.00000000E+00  1.23755293E+01  1.23755293E+01 -2.47510585E+01  0.00000000E+00
  1.23755293E+01  1.23755293E+01 -2.47510585E+01  0.00000000E+00  1.23755293E+01
  1.23755293E+01 -2.47510585E+01  0.00000000E+00  1.23755293E+01  1.23755293E+01
 -2.47510585E+01  0.00000000E+00  1.23755293E+01  1.23755293E+01 -2.47510585E+01
  0.00000000E+00  1.23755293E+01  1.23755293E+01 -2.47510585E+01  0.00000000E+00
  1.23755293E+01  1.23755293E+01 -2.47510585E+01  0.00000000E+00  1.23755293E+01
  1.23755293E+01 -2.47510585E+01  0.00000000E+00  1.23755293E+01  1.23755293E+01
 -2.47510585E+01  0.00000000E+00  1.23755293E+01  1.23755293E+01 -2.47510585E+01
  0.00000000E+00  1.23755293E+01  1.23755293E+01 -2.47510585E+01  0.00000000E+00
  1.23755293E+01  1.23755293E+01 -2.47510585E+01  0.00000000E+00  1.23755293E+01
  1.23755293E+01 -2.47510585E+01  0.00000000E+00  1.23755293E+01  1.23755293E+01
 -2.47510585E+01  0.00000000E+00  1.23755293E+01  1.23755293E+01 -2.47510585E+01
  0.00000000E+00  1.23755293E+01  1.23755293E+01 -2.47510585E+01  0.00000000E+00
  1.23755293E+01  1.23755293E+01 -2.47510585E+01  0.00000000E+00  1.23755293E+01
  1.23755293E+01 -2.47510585E+01  0.00000000E+00  1.23755293E+01  1.23755293E+01
 -2.47510585E+01  0.00000000E+00  1.23755293E+01  1.23755293E+01 -2.47510585E+01
  0.00000000E+00  1.23755293E+01  1.23755293E+01 -2.47510585E+01  0.00000000E+00
  1.23755293E+01  1.23755293E+01 -2.47510585E+01  0.00000000E+00  1.23755293E+01
  1.23755293E+01 -2.47510585E+01  0.00000000E+00  1.23755293E+01  1.23755293E+01
 -2.47510585E+01  0.00000000E+00  1.23755293E+01  1.23755293E+01 -2.47510585E+01
  0.00000000E+00  1.23755293E+01  1.23755293E+01 -2.47510585E+01  0.00000000E+00
  1.23755293E+01  1.23755293E+01 -2.47510585E+01  0.00000000E+00  1.23755293E+01
  1.23755293E+01 -2.47510585E+01  0.00000000E+00  1.23755293E+01  1.23755293E+01
 -2.47510585E+01  0.00000000E+00  1.23755293E+01  1.23755293E+01 -2.47510585E+01
  0.00000000E+00  1.23755293E+01  1.23755293E+01 -2.47510585E+01  0.00000000E+00
  1.23755293E+01  1.23755293E+01 -2.47510585E+01  0.00000000E+00  1.23755293E+01
  1.23755293E+01 -2.47510585E+01  0.00000000E+00  1.23755293E+01  1.23755293E+01
 -2.47510585E+01  0.00000000E+00  1.23755293E+01  1.23755293E+01 -2.47510585E+01
  0.00000000E+00  1.23755293E+01  1.23755293E+01 -2.47510585E+01  0.00000000E+00
  1.23755293E+01  1.23755293E+01 -2.47510585E+01  0.00000000E+00  1.23755293E+01
  1.23755293E+01 -2.47510585E+01  0.00000000E+00  1.23755293E+01  1.23755293E+01
 -2.47510585E+01  0.00000000E+00  1.23755293E+01  1.23755293E+01 -2.47510585E+01
  0.00000000E+00  1.23755293E+01  1.23755293E+01 -2.47510585E+01  0.00000000E+00
  1.23755293E+01  1.23755293E+01 -2.47510585E+01  0.00000000E+00  1.23755293E+01
  1.23755293E+01 -2.47510585E+01  0.00000000E+00  1.23755293E+01  1.23755293E+01
 -2.47510585E+01  0.00000000E+00  1.23755293E+01  1.23755293E+01 -2.47510585E+01
  0.00000000E+00  1.23755293E+01  1.23755293E+01 -2.47510585E+01  0.00000000E+00
  1.23755293E+01  1.23755293E+01 -2.47510585E+01  0.00000000E+00  1.23755293E+01
  1.23755293E+01 -2.47510585E+01  0.00000000E+00  1.23755293E+01  1.23755293E+01
 -2.47510585E+01  0.00000000E+00  1.23755293E+01  1.23755293E+01 -2.47510585E+01
  0.00000000E+00  1.23755293E+01  1.23755293E+01 -2.47510585E+01  0.00000000E+00
  1.23755293E+01  1.23755293E+01 -2.47510585E+01  0.00000000E+00  1.23755293E+01
  1.23755293E+01 -2.47510585E+01  0.00000000E+00  1.23755293E+01  1.23755293E+01
 -2.47510585E+01  0.00000000E+00  1.23755293E+01  1.23755293E+01 -2.47510585E+01
  0.00000000E+00  1.23755293E+01  1.23755293E+01 -2.47510585E+01  0.00000000E+00
  1.23755293E+01  1.23755293E+01 -2.47510585E+01  0.00000000E+00  1.23755293E+01
  1.23755293E+01 -2.47510585E+01  0.00000000E+00  1.23755293E+01  1.23755293E+01
 -2.47510585E+01  0.00000000E+00  1.23755293E+01  1.23755293E+01 -2.47510585E+01
  0.00000000E+00  1.23755293E+01  1.23755293E+01 -2.47510585E+01  0.00000000E+00
  1.23755293E+01  1.23755293E+01 -2.47510585E+01  0.00000000E+00  1.23755293E+01
  1.23755293E+01 -2.47510585E+01  0.00000000E+00  1.23755293E+01  1.23755293E+01
 -2.47510585E+01  0.00000000E+00  1.23755293E+01  1.23755293E+01 -2.47510585E+01
  0.00000000E+00  1.23755293E+01  1.23755293E+01 -2.47510585E+01  0.00000000E+00
  1.23755293E+01  1.23755293E+01 -2.47510585E+01  0.00000000E+00  1.23755293E+01
  1.23755293E+01 -2.47510585E+01  0.00000000E+00  1.23755293E+01  1.23755293E+01
 -2.47510585E+01  0.00000000E+00  1.23755293E+01  1.23755293E+01 -2.47510585E+01
  0.00000000E+00  1.23755293E+01  1.23755293E+01 -2.47510585E+01  0.00000000E+00
  1.23755293E+01  1.23755293E+01 -2.47510585E+01  0.00000000E+00  1.23755293E+01
  1.23755293E+01 -2.47510585E+01  0.00000000E+00  1.23755293E+01  1.23755293E+01
 -2.47510585E+01  0.00000000E+00  1.23755293E+01  1.23755293E+01 -2.47510585E+01
  0.00000000E+00  1.23755293E+01  1.23755293E+01 -2.47510585E+01  0.00000000E+00
  1.23755293E+01  1.23755293E+01 -2.47510585E+01  0.00000000E+00  1.23755293E+01
  1.23755293E+01 -2.47510585E+01  0.00000000E+00  1.23755293E+01  1.23755293E+01
 -2.47510585E+01  0.00000000E+00  1.23755293E+01  1.23755293E+01 -2.47510585E+01
  0.00000000E+00  1.23755293E+01  1.23755293E+01 -2.47510585E+01  0.00000000E+00
  1.23755293E+01  1.23755293E+01 -2.47510585E+01  0.00000000E+00  1.23755293E+01
  1.23755293E+01 -2.47510585E+01  0.00000000E+00  1.23755293E+01  1.23755293E+01
 -2.47510585E+01  0.00000000E+00  1.23755293E+01  1.23755293E+01 -2.47510585E+01
  0.00000000E+00  1.23755293E+01  1.23755293E+01 -2.47510585E+01  0.00000000E+00
  1.23755293E+01  1.23755293E+01 -2.47510585E+01  0.00000000E+00  1.23755293E+01
  1.23755293E+01 -2.47510585E+01  0.00000000E+00  1.23755293E+01  1.23755293E+01
 -2.47510585E+01  0.00000000E+00  1.23755293E+01  1.23755293E+01 -2.47510585E+01
  0.00000000E+00  1.23755293E+01  1.23755293E+01 -2.47510585E+01  0.00000000E+00
  1.23755293E+01  1.23755293E+01 -2.47510585E+01  0.00000000E+00  1.23755293E+01
  1.23755293E+01 -2.47510585E+01  0.00000000E+00  1.23755293E+01  1.23755293E+01
 -2.47510585E+01  0.00000000E+00  1.23755293E+01  1.23755293E+01 -2.47510585E+01
  0.00000000E+00  1.23755293E+01  1.23755293E+01 -2.47510585E+01  0.00000000E+00
  1.23755293E+01  1.23755293E+01 -2.47510585E+01  0.00000000E+00  1.23755293E+01
  1.23755293E+01 -2.47510585E+01  0.00000000E+00  1.23755293E+01  1.23755293E+01
 -2.47510585E+01  0.00000000E+00  1.23755293E+01  1.23755293E+01 -2.47510585E+01
  0.00000000E+00  1.23755293E+01  1.23755293E+01 -2.47510585E+01  0.00000000E+00
  1.23755293E+01  1.23755293E+01 -2.47510585E+01  0.00000000E+00  1.23755293E+01
  1.23755293E+01 -2.47510585E+01  0.00000000E+00  1.23755293E+01  1.23755293E+01
 -2.47510585E+01  0.00000000E+00  1.23755293E+01  1.23755293E+01 -2.47510585E+01
  0.00000000E+00  1.23755293E+01  1.23755293E+01 -2.47510585E+01  0.00000000E+00
  1.23755293E+01  1.23755293E+01 -2.47510585E+01  0.00000000E+00  1.23755293E+01
  1.23755293E+01 -2.47510585E+01  0.00000000E+00  1.23755293E+01  1.23755293E+01
 -2.47510585E+01  0.00000000E+00  1.23755293E+01  1.23755293E+01 -2.47510585E+01
  0.00000000E+00  1.23755293E+01  1.23755293E+01 -2.47510585E+01  0.00000000E+00
  1.23755293E+01  1.23755293E+01 -2.47510585E+01  0.00000000E+00  1.23755293E+01
  1.23755293E+01 -2.47510585E+01  0.00000000E+00  1.23755293E+01  1.23755293E+01
 -2.47510585E+01  0.00000000E+00  1.23755293E+01  1.23755293E+01 -2.47510585E+01
  0.00000000E+00  1.23755293E+01  1.23755293E+01 -2.47510585E+01  0.00000000E+00
  1.23755293E+01  1.23755293E+01 -2.47510585E+01  0.00000000E+00  1.23755293E+01
  1.23755293E+01 -2.47510585E+01  0.00000000E+00  1.23755293E+01  1.23755293E+01
 -2.47510585E+01  0.00000000E+00  1.23755293E+01  1.23755293E+01 -2.47510585E+01
  0.00000000E+00  1.23755293E+01  1.23755293E+01 -2.47510585E+01  0.00000000E+00
  1.23755293E+01  1.23755293E+01 -2.47510585E+01  0.00000000E+00  1.23755293E+01
  1.23755293E+01 -2.47510585E+01  0.00000000E+00  1.23755293E+01  1.23755293E+01
 -2.47510585E+01  0.00000000E+00  1.23755293E+01  1.23755293E+01 -2.47510585E+01
  0.00000000E+00  1.23755293E+01  1.23755293E+01 -2.47510585E+01  0.00000000E+00
  1.23755293E+01  1.23755293E+01 -2.47510585E+01  0.00000000E+00  1.23755293E+01
  1.23755293E+01 -2.47510585E+01  0.00000000E+00  1.23755293E+01  1.23755293E+01
 -2.47510585E+01  0.00000000E+00  1.23755293E+01  1.23755293E+01 -2.47510585E+01
  0.00000000E+00  1.23755293E+01  1.23755293E+01 -2.47510585E+01  0.00000000E+00
  1.23755293E+01  1.23755293E+01 -2.47510585E+01  0.00000000E+00  1.23755293E+01
  1.23755293E+01 -2.47510585E+01  0.00000000E+00  1.23755293E+01  1.23755293E+01
 -2.47510585E+01  0.00000000E+00  1.23755293E+01  1.23755293E+01 -2.47510585E+01
  0.00000000E+00  1.23755293E+01  1.23755293E+01 -2.47510585E+01  0.00000000E+00
  1.23755293E+01  1.23755293E+01 -2.47510585E+01  0.00000000E+00  1.23755293E+01
  1.23755293E+01 -2.47510585E+01  0.00000000E+00  1.23755293E+01  1.23755293E+01
 -2.47510585E+01  0.00000000E+00  1.23755293E+01  1.23755293E+01 -2.47510585E+01
  0.00000000E+00  1.23755293E+01  1.23755293E+01 -2.47510585E+01  0.00000000E+00
  1.23755293E+01  1.23755293E+01 -2.47510585E+01  0.00000000E+00  1.23755293E+01
  1.23755293E+01 -2.47510585E+01  0.00000000E+00  1.23755293E+01  1.23755293E+01
 -2.47510585E+01  0.00000000E+00  1.23755293E+01  1.23755293E+01 -2.47510585E+01
  0.00000000E+00  1.23755293E+01  1.23755293E+01 -2.47510585E+01  0.00000000E+00
  1.23755293E+01  1.23755293E+01 -2.47510585E+01  0.00000000E+00  1.23755293E+01
  1.23755293E+01 -2.47510585E+01  0.00000000E+00  1.23755293E+01  1.23755293E+01
 -2.47510585E+01  0.00000000E+00  1.23755293E+01  1.23755293E+01 -2.47510585E+01
  0.00000000E+00  1.23755293E+01  1.23755293E+01 -2.47510585E+01  0.00000000E+00
  1.23755293E+01  1.23755293E+01 -2.47510585E+01  0.00000000E+00  1.23755293E+01
  1.23755293E+01 -2.47510585E+01  0.00000000E+00  1.23755293E+01  1.23755293E+01
 -2.47510585E+01  0.00000000E+00  1.23755293E+01  1.23755293E+01 -2.47510585E+01
  0.00000000E+00  1.23755293E+01  1.23755293E+01 -2.47510585E+01  0.00000000E+00
  1.23755293E+01  1.23755293E+01 -2.47510585E+01  0.00000000E+00  1.23755293E+01
  1.23755293E+01 -2.47510585E+01  0.00000000E+00  1.23755293E+01  1.23755293E+01
 -2.47510585E+01  0.00000000E+00  1.23755293E+01  1.23755293E+01 -2.47510585E+01
  0.00000000E+00  1.23755293E+01  1.23755293E+01 -2.47510585E+01  0.00000000E+00
  1.23755293E+01  1.23755293E+01 -2.47510585E+01  0.00000000E+00  1.23755293E+01
  1.23755293E+01 -2.47510585E+01  0.00000000E+00  1.23755293E+01  1.23755293E+01
 -2.47510585E+01  0.00000000E+00  1.23755293E+01  1.23755293E+01 -2.47510585E+01
  0.00000000E+00  1.23755293E+01  1.23755293E+01 -2.47510585E+01  0.00000000E+00
  1.23755293E+01  1.23755293E+01 -2.47510585E+01  0.00000000E+00  1.23755293E+01
  1.23755293E+01 -2.47510585E+01  0.00000000E+00  1.23755293E+01  1.23755293E+01
 -2.47510585E+01  0.00000000E+00  1.23755293E+01  1.23755293E+01 -2.47510585E+01
  0.00000000E+00  1.23755293E+01  1.23755293E+01 -2.47510585E+01  0.00000000E+00
  1.23755293E+01  1.23755293E+01 -2.47510585E+01  0.00000000E+00  1.23755293E+01
  1.23755293E+01 -2.47510585E+01  0.00000000E+00  1.23755293E+01  1.23755293E+01
 -2.47510585E+01  0.00000000E+00  1.23755293E+01  1.23755293E+01 -2.47510585E+01
  0.00000000E+00  1.23755293E+01  1.23755293E+01 -2.47510585E+01  0.00000000E+00
  1.23755293E+01  1.23755293E+01 -2.47510585E+01  0.00000000E+00  1.23755293E+01
  1.23755293E+01 -2.47510585E+01  0.00000000E+00  1.23755293E+01  1.23755293E+01
 -2.47510585E+01  0.00000000E+00  1.23755293E+01  1.23755293E+01 -2.47510585E+01
  0.00000000E+00  1.23755293E+01  1.23755293E+01 -2.47510585E+01  0.00000000E+00
  1.23755293E+01  1.23755293E+01 -2.47510585E+01  0.00000000E+00  1.23755293E+01
  1.23755293E+01 -2.47510585E+01  0.00000000E+00  1.23755293E+01  1.23755293E+01
 -2.47510585E+01  0.00000000E+00  1.23755293E+01  1.23755293E+01 -2.47510585E+01
  0.00000000E+00  1.23755293E+01  1.23755293E+01 -2.47510585E+01  0.00000000E+00
  1.23755293E+01  1.23755293E+01 -2.47510585E+01  0.00000000E+00  1.23755293E+01
  1.23755293E+01 -2.47510585E+01  0.00000000E+00  1.23755293E+01  1.23755293E+01
 -2.47510585E+01  0.00000000E+00  1.23755293E+01  1.23755293E+01 -2.47510585E+01
  0.00000000E+00  1.23755293E+01  1.23755293E+01 -2.47510585E+01  0.00000000E+00
  1.23755293E+01  1.23755293E+01 -2.47510585E+01  0.00000000E+00  1.23755293E+01
  1.23755293E+01 -2.47510585E+01  0.00000000E+00  1.23755293E+01  1.23755293E+01
 -2.47510585E+01  0.00000000E+00  1.23755293E+01  1.23755293E+01 -2.47510585E+01
  0.00000000E+00  1.23755293E+01  1.23755293E+01 -2.47510585E+01  0.00000000E+00
  1.23755293E+01  1.23755293E+01 -2.47510585E+01  0.00000000E+00  1.23755293E+01
  1.23755293E+01 -2.47510585E+01  0.00000000E+00  1.23755293E+01  1.23755293E+01
 -2.47510585E+01  0.00000000E+00  1.23755293E+01  1.23755293E+01 -2.47510585E+01
  0.00000000E+00  1.23755293E+01  1.23755293E+01 -2.47510585E+01  0.00000000E+00
  1.23755293E+01  1.23755293E+01 -2.47510585E+01  0.00000000E+00  1.23755293E+01
  1.23755293E+01 -2.47510585E+01  0.00000000E+00  1.23755293E+01  1.23755293E+01
 -2.47510585E+01  0.00000000E+00  1.23755293E+01  1.23755293E+01 -2.47510585E+01
  0.00000000E+00  1.23755293E+01  1.23755293E+01 -2.47510585E+01  0.00000000E+00
  1.23755293E+01  1.23755293E+01 -2.47510585E+01  0.00000000E+00  1.23755293E+01
  1.23755293E+01 -2.47510585E+01  0.00000000E+00  1.23755293E+01  1.23755293E+01
 -2.47510585E+01  0.00000000E+00  1.23755293E+01  1.23755293E+01 -2.47510585E+01
  0.00000000E+00  1.23755293E+01  1.23755293E+01 -2.47510585E+01  0.00000000E+00
  1.23755293E+01  1.23755293E+01 -2.47510585E+01  0.00000000E+00  1.23755293E+01
  1.23755293E+01 -2.47510585E+01  0.00000000E+00  1.23755293E+01  1.23755293E+01
 -2.47510585E+01  0.00000000E+00  1.23755293E+01  1.23755293E+01 -2.47510585E+01
  0.00000000E+00  1.23755293E+01  1.23755293E+01 -2.47510585E+01  0.00000000E+00
  1.23755293E+01  1.23755293E+01 -2.47510585E+01  0.00000000E+00  1.23755293E+01
  1.23755293E+01 -2.47510585E+01  0.00000000E+00  1.23755293E+01  1.23755293E+01
 -2.47510585E+01  0.00000000E+00  1.23755293E+01  1.23755293E+01 -2.47510585E+01
  0.00000000E+00  1.23755293E+01  1.23755293E+01 -2.47510585E+01  0.00000000E+00
  1.23755293E+01  1.23755293E+01 -2.47510585E+01  0.00000000E+00  1.23755293E+01
  1.23755293E+01 -2.47510585E+01  0.00000000E+00  1.23755293E+01  1.23755293E+01
 -2.47510585E+01  0.00000000E+00  1.23755293E+01  1.23755293E+01 -2.47510585E+01
  0.00000000E+00  1.23755293E+01  1.23755293E+01 -2.47510585E+01  0.00000000E+00
  1.23755293E+01  1.23755293E+01 -2.47510585E+01  0.00000000E+00  1.23755293E+01
  1.23755293E+01 -2.47510585E+01  0.00000000E+00  1.23755293E+01  1.23755293E+01
 -2.47510585E+01  0.00000000E+00  1.23755293E+01  1.23755293E+01 -2.47510585E+01
  0.00000000E+00  1.23755293E+01  1.23755293E+01 -2.47510585E+01  0.00000000E+00
  1.23755293E+01  1.23755293E+01 -2.47510585E+01  0.00000000E+00  1.23755293E+01
  1.23755293E+01 -2.47510585E+01  0.00000000E+00  1.23755293E+01  1.23755293E+01
 -2.47510585E+01  0.00000000E+00  1.23755293E+01  1.23755293E+01 -2.47510585E+01
  0.00000000E+00  1.23755293E+01  1.23755293E+01 -2.47510585E+01  0.00000000E+00
  1.23755293E+01  1.23755293E+01 -2.47510585E+01  0.00000000E+00  1.23755293E+01
  1.23755293E+01 -2.47510585E+01  0.00000000E+00  1.23755293E+01  1.23755293E+01
 -2.47510585E+01  0.00000000E+00  1.23755293E+01  1.23755293E+01 -2.47510585E+01
  0.00000000E+00  1.23755293E+01  1.23755293E+01 -2.47510585E+01  0.00000000E+00
  1.23755293E+01  1.23755293E+01 -2.47510585E+01  0.00000000E+00  1.23755293E+01
  1.23755293E+01 -2.47510585E+01  0.00000000E+00  1.23755293E+01  1.23755293E+01
 -2.47510585E+01  0.00000000E+00  1.23755293E+01  1.23755293E+01 -2.47510585E+01
  0.00000000E+00  1.23755293E+01  1.23755293E+01 -2.47510585E+01  0.00000000E+00
  1.23755293E+01  1.23755293E+01 -2.47510585E+01  0.00000000E+00  1.23755293E+01
  1.23755293E+01 -2.47510585E+01  0.00000000E+00  1.23755293E+01  1.23755293E+01
 -2.47510585E+01  0.00000000E+00  1.23755293E+01  1.23755293E+01 -2.47510585E+01
  0.00000000E+00  1.23755293E+01  1.23755293E+01 -2.47510585E+01  0.00000000E+00
  1.23755293E+01  1.23755293E+01 -2.47510585E+01  0.00000000E+00  1.23755293E+01
  1.23755293E+01 -2.47510585E+01  0.00000000E+00  1.23755293E+01  1.23755293E+01
 -2.47510585E+01  0.00000000E+00  1.23755293E+01  1.23755293E+01 -2.47510585E+01
  0.00000000E+00  1.23755293E+01  1.23755293E+01 -2.47510585E+01  0.00000000E+00
  1.23755293E+01  1.23755293E+01 -2.47510585E+01  0.00000000E+00  1.23755293E+01
  1.23755293E+01 -2.47510585E+01  0.00000000E+00  1.23755293E+01  1.23755293E+01
 -2.47510585E+01  0.00000000E+00  1.23755293E+01  1.23755293E+01 -2.47510585E+01
  0.00000000E+00  1.23755293E+01  1.23755293E+01 -2.47510585E+01  0.00000000E+00
  1.23755293E+01  1.23755293E+01 -2.47510585E+01  0.00000000E+00  1.23755293E+01
  1.23755293E+01 -2.47510585E+01  0.00000000E+00  1.23755293E+01  1.23755293E+01
 -2.47510585E+01  0.00000000E+00  1.23755293E+01  1.23755293E+01 -2.47510585E+01
  0.00000000E+00  1.23755293E+01  1.23755293E+01 -2.47510585E+01  0.00000000E+00
  1.23755293E+01  1.23755293E+01 -2.47510585E+01  0.00000000E+00  1.23755293E+01
  1.23755293E+01 -2.47510585E+01  0.00000000E+00  1.23755293E+01  1.23755293E+01
 -2.47510585E+01  0.00000000E+00  1.23755293E+01  1.23755293E+01 -2.47510585E+01
  0.00000000E+00  1.23755293E+01  1.23755293E+01 -2.47510585E+01  0.00000000E+00
  1.23755293E+01  1.23755293E+01 -2.47510585E+01  0.00000000E+00  1.23755293E+01
  1.23755293E+01 -2.47510585E+01  0.00000000E+00  1.23755293E+01  1.23755293E+01
 -2.47510585E+01  0.00000000E+00  1.23755293E+01  1.23755293E+01 -2.47510585E+01
  0.00000000E+00  1.23755293E+01  1.23755293E+01 -2.47510585E+01  0.00000000E+00
  1.23755293E+01  1.23755293E+01 -2.47510585E+01  0.00000000E+00  1.23755293E+01
  1.23755293E+01 -2.47510585E+01  0.00000000E+00  1.23755293E+01  1.23755293E+01
 -2.47510585E+01  0.00000000E+00  1.23755293E+01  1.23755293E+01 -2.47510585E+01
  0.00000000E+00  1.23755293E+01  1.23755293E+01 -2.47510585E+01  0.00000000E+00
  1.23755293E+01  1.23755293E+01 -2.47510585E+01  0.00000000E+00  1.23755293E+01
  1.23755293E+01 -2.47510585E+01  0.00000000E+00  1.23755293E+01  1.23755293E+01
 -2.47510585E+01  0.00000000E+00  1.23755293E+01  1.23755293E+01 -2.47510585E+01
  0.00000000E+00  1.23755293E+01  1.23755293E+01 -2.47510585E+01  0.00000000E+00
  1.23755293E+01  1.23755293E+01 -2.47510585E+01  0.00000000E+00  1.23755293E+01
  1.23755293E+01 -2.47510585E+01  0.00000000E+00  1.23755293E+01  1.23755293E+01
 -2.47510585E+01  0.00000000E+00  1.23755293E+01  1.23755293E+01 -2.47510585E+01
  0.00000000E+00  1.23755293E+01  1.23755293E+01 -2.47510585E+01  0.00000000E+00
  1.23755293E+01  1.23755293E+01 -2.47510585E+01  0.00000000E+00  1.23755293E+01
  1.23755293E+01 -2.47510585E+01  0.00000000E+00  1.23755293E+01  1.23755293E+01
 -2.47510585E+01  0.00000000E+00  1.23755293E+01  1.23755293E+01 -2.47510585E+01
  0.00000000E+00  1.23755293E+01  1.23755293E+01 -2.47510585E+01  0.00000000E+00
  1.23755293E+01  1.23755293E+01 -2.47510585E+01  0.00000000E+00  1.23755293E+01
  1.23755293E+01 -2.47510585E+01  0.00000000E+00  1.23755293E+01  1.23755293E+01
 -2.47510585E+01  0.00000000E+00  1.23755293E+01  1.23755293E+01 -2.47510585E+01
  0.00000000E+00  1.23755293E+01  1.23755293E+01 -2.47510585E+01  0.00000000E+00
  1.23755293E+01  1.23755293E+01 -2.47510585E+01  0.00000000E+00  1.23755293E+01
  1.23755293E+01 -2.47510585E+01  0.00000000E+00  1.23755293E+01  1.23755293E+01
 -2.47510585E+01  0.00000000E+00  1.23755293E+01  1.23755293E+01 -2.47510585E+01
  0.00000000E+00  1.23755293E+01  1.23755293E+01 -2.47510585E+01  0.00000000E+00
  1.23755293E+01  1.23755293E+01 -2.47510585E+01  0.00000000E+00  1.23755293E+01
  1.23755293E+01 -2.47510585E+01  0.00000000E+00  1.23755293E+01  1.23755293E+01
 -2.47510585E+01  0.00000000E+00  1.23755293E+01  1.23755293E+01 -2.47510585E+01
  0.00000000E+00  1.23755293E+01  1.23755293E+01 -2.47510585E+01  0.00000000E+00
  1.23755293E+01  1.23755293E+01 -2.47510585E+01  0.00000000E+00  1.23755293E+01
  1.23755293E+01 -2.47510585E+01  0.00000000E+00  1.23755293E+01  1.23755293E+01
 -2.47510585E+01  0.00000000E+00  1.23755293E+01  1.23755293E+01 -2.47510585E+01
  0.00000000E+00  1.23755293E+01  1.23755293E+01 -2.47510585E+01  0.00000000E+00
  1.23755293E+01  1.23755293E+01 -2.47510585E+01  0.00000000E+00  1.23755293E+01
  1.23755293E+01 -2.47510585E+01  0.00000000E+00  1.23755293E+01  1.23755293E+01
 -2.47510585E+01  0.00000000E+00  1.23755293E+01  1.23755293E+01 -2.47510585E+01
  0.00000000E+00  1.23755293E+01  1.23755293E+01 -2.47510585E+01  0.00000000E+00
  1.23755293E+01  1.23755293E+01 -2.47510585E+01  0.00000000E+00  1.23755293E+01
  1.23755293E+01 -2.47510585E+01  0.00000000E+00  1.23755293E+01  1.23755293E+01
 -2.47510585E+01  0.00000000E+00  1.23755293E+01  1.23755293E+01 -2.47510585E+01
  0.00000000E+00  1.23755293E+01  1.23755293E+01 -2.47510585E+01  0.00000000E+00
  1.23755293E+01  1.23755293E+01 -2.47510585E+01  0.00000000E+00  1.23755293E+01
  1.23755293E+01 -2.47510585E+01  0.00000000E+00  1.23755293E+01  1.23755293E+01
 -2.47510585E+01  0.00000000E+00  1.23755293E+01  1.23755293E+01 -2.47510585E+01
  0.00000000E+00  1.23755293E+01  1.23755293E+01 -2.47510585E+01  0.00000000E+00
  1.23755293E+01  1.23755293E+01 -2.47510585E+01  0.00000000E+00  1.23755293E+01
  1.23755293E+01 -2.47510585E+01  0.00000000E+00  1.23755293E+01  1.23755293E+01
 -2.47510585E+01  0.00000000E+00  1.23755293E+01  1.23755293E+01 -2.47510585E+01
  0.00000000E+00  1.23755293E+01  1.23755293E+01 -2.47510585E+01  0.00000000E+00
  1.23755293E+01  1.23755293E+01 -2.47510585E+01  0.00000000E+00  1.23755293E+01
  1.23755293E+01 -2.47510585E+01  0.00000000E+00  1.23755293E+01  1.23755293E+01
 -2.47510585E+01  0.00000000E+00  1.23755293E+01  1.23755293E+01 -2.47510585E+01
  0.00000000E+00  1.23755293E+01  1.23755293E+01 -2.47510585E+01  0.00000000E+00
  1.23755293E+01  1.23755293E+01 -2.47510585E+01  0.00000000E+00  1.23755293E+01
  1.23755293E+01 -2.47510585E+01  0.00000000E+00  1.23755293E+01  1.23755293E+01
 -2.47510585E+01  0.00000000E+00  1.23755293E+01  1.23755293E+01 -2.47510585E+01
  0.00000000E+00  1.23755293E+01  1.23755293E+01 -2.47510585E+01  0.00000000E+00
  1.23755293E+01  1.23755293E+01 -2.47510585E+01  0.00000000E+00  1.23755293E+01
  1.23755293E+01 -2.47510585E+01  0.00000000E+00  1.23755293E+01  1.23755293E+01
 -2.47510585E+01  0.00000000E+00  1.23755293E+01  1.23755293E+01 -2.47510585E+01
  0.00000000E+00  1.23755293E+01  1.23755293E+01 -2.47510585E+01  0.00000000E+00
  1.23755293E+01  1.23755293E+01 -2.47510585E+01  0.00000000E+00  1.23755293E+01
  1.23755293E+01 -2.47510585E+01  0.00000000E+00  1.23755293E+01  1.23755293E+01
 -2.47510585E+01  0.00000000E+00  1.23755293E+01  1.23755293E+01 -2.47510585E+01
  0.00000000E+00  1.23755293E+01  1.23755293E+01 -2.47510585E+01  0.00000000E+00
  1.23755293E+01  1.23755293E+01 -2.47510585E+01  0.00000000E+00  1.23755293E+01
  1.23755293E+01 -2.47510585E+01  0.00000000E+00  1.23755293E+01  1.23755293E+01
 -2.47510585E+01  0.00000000E+00  1.23755293E+01  1.23755293E+01 -2.47510585E+01
  0.00000000E+00  1.23755293E+01  1.23755293E+01 -2.47510585E+01  0.00000000E+00
  1.23755293E+01  1.23755293E+01 -2.47510585E+01  0.00000000E+00  1.23755293E+01
  1.23755293E+01 -2.47510585E+01  0.00000000E+00  1.23755293E+01  1.23755293E+01
 -2.47510585E+01  0.00000000E+00  1.23755293E+01  1.23755293E+01 -2.47510585E+01
  0.00000000E+00  1.23755293E+01  1.23755293E+01 -2.47510585E+01  0.00000000E+00
  1.23755293E+01  1.23755293E+01 -2.47510585E+01  0.00000000E+00  1.23755293E+01
  1.23755293E+01 -2.47510585E+01  0.00000000E+00  1.23755293E+01  1.23755293E+01
 -2.47510585E+01  0.00000000E+00  1.23755293E+01  1.23755293E+01 -2.47510585E+01
  0.00000000E+00  1.23755293E+01  1.23755293E+01 -2.47510585E+01  0.00000000E+00
  1.23755293E+01  1.23755293E+01 -2.47510585E+01  0.00000000E+00  1.23755293E+01
  1.23755293E+01 -2.47510585E+01  0.00000000E+00  1.23755293E+01  1.23755293E+01
 -2.47510585E+01  0.00000000E+00  1.23755293E+01  1.23755293E+01 -2.47510585E+01
  0.00000000E+00  1.23755293E+01  1.23755293E+01 -2.47510585E+01  0.00000000E+00
  1.23755293E+01  1.23755293E+01 -2.47510585E+01  0.00000000E+00  1.23755293E+01
  1.23755293E+01 -2.47510585E+01  0.00000000E+00  1.23755293E+01  1.23755293E+01
 -2.47510585E+01  0.00000000E+00  1.23755293E+01  1.23755293E+01 -2.47510585E+01
  0.00000000E+00  1.23755293E+01  1.23755293E+01 -2.47510585E+01  0.00000000E+00
  1.23755293E+01  1.23755293E+01 -2.47510585E+01  0.00000000E+00  1.23755293E+01
  1.23755293E+01 -2.47510585E+01  0.00000000E+00  1.23755293E+01  1.23755293E+01
 -2.47510585E+01  0.00000000E+00  1.23755293E+01  1.23755293E+01 -2.47510585E+01
  0.00000000E+00  1.23755293E+01  1.23755293E+01 -2.47510585E+01  0.00000000E+00
  1.23755293E+01  1.23755293E+01 -2.47510585E+01  0.00000000E+00  1.23755293E+01
  1.23755293E+01 -2.47510585E+01  0.00000000E+00  1.23755293E+01  1.23755293E+01
 -2.47510585E+01  0.00000000E+00  1.23755293E+01  1.23755293E+01 -2.47510585E+01
  0.00000000E+00  1.23755293E+01  1.23755293E+01 -2.47510585E+01  0.00000000E+00
  1.23755293E+01  1.23755293E+01 -2.47510585E+01  0.00000000E+00  1.23755293E+01
  1.23755293E+01 -2.47510585E+01  0.00000000E+00  1.23755293E+01  1.23755293E+01
 -2.47510585E+01  0.00000000E+00  1.23755293E+01  1.23755293E+01 -2.47510585E+01
  0.00000000E+00  1.23755293E+01  1.23755293E+01 -2.47510585E+01  0.00000000E+00
  1.23755293E+01  1.23755293E+01 -2.47510585E+01  0.00000000E+00  1.23755293E+01
  1.23755293E+01 -2.47510585E+01  0.00000000E+00  1.23755293E+01  1.23755293E+01
 -2.47510585E+01  0.00000000E+00  1.23755293E+01  1.23755293E+01 -2.47510585E+01
  0.00000000E+00  1.23755293E+01  1.23755293E+01 -2.47510585E+01  0.00000000E+00
  1.23755293E+01  1.23755293E+01 -2.47510585E+01  0.00000000E+00  1.23755293E+01
  1.23755293E+01 -2.47510585E+01  0.00000000E+00  1.23755293E+01  1.23755293E+01
 -2.47510585E+01  0.00000000E+00  1.23755293E+01  1.23755293E+01 -2.47510585E+01
  0.00000000E+00  1.23755293E+01  1.23755293E+01 -2.47510585E+01  0.00000000E+00
  1.23755293E+01  1.23755293E+01 -2.47510585E+01  0.00000000E+00  1.23755293E+01
  1.23755293E+01 -2.47510585E+01  0.00000000E+00  1.23755293E+01  1.23755293E+01
 -2.47510585E+01  0.00000000E+00  1.23755293E+01  1.23755293E+01 -2.47510585E+01
  0.00000000E+00  1.23755293E+01  1.23755293E+01 -2.47510585E+01  0.00000000E+00
  1.23755293E+01  1.23755293E+01 -2.47510585E+01  0.00000000E+00  1.23755293E+01
  1.23755293E+01 -2.47510585E+01  0.00000000E+00  1.23755293E+01  1.23755293E+01
 -2.47510585E+01  0.00000000E+00  1.23755293E+01  1.23755293E+01 -2.47510585E+01
  0.00000000E+00  1.23755293E+01  1.23755293E+01 -2.47510585E+01  0.00000000E+00
  1.23755293E+01  1.23755293E+01 -2.47510585E+01  0.00000000E+00  1.23755293E+01
  1.23755293E+01 -2.47510585E+01  0.00000000E+00  1.23755293E+01  1.23755293E+01
 -2.47510585E+01  0.00000000E+00  1.23755293E+01  1.23755293E+01 -2.47510585E+01
  0.00000000E+00  1.23755293E+01  1.23755293E+01 -2.47510585E+01  0.00000000E+00
  1.23755293E+01  1.23755293E+01 -2.47510585E+01  0.00000000E+00  1.23755293E+01
  1.23755293E+01 -2.47510585E+01  0.00000000E+00  1.23755293E+01  1.23755293E+01
 -2.47510585E+01  0.00000000E+00  1.23755293E+01  1.23755293E+01 -2.47510585E+01
  0.00000000E+00  1.23755293E+01  1.23755293E+01 -2.47510585E+01  0.00000000E+00
  1.23755293E+01  1.23755293E+01 -2.47510585E+01  0.00000000E+00  1.23755293E+01
  1.23755293E+01 -2.47510585E+01  0.00000000E+00  1.23755293E+01  1.23755293E+01
 -2.47510585E+01  0.00000000E+00  1.23755293E+01  1.23755293E+01 -2.47510585E+01
  0.00000000E+00  1.23755293E+01  1.23755293E+01 -2.47510585E+01  0.00000000E+00
  1.23755293E+01  1.23755293E+01 -2.47510585E+01  0.00000000E+00  1.23755293E+01
  1.23755293E+01 -2.47510585E+01  0.00000000E+00  1.23755293E+01  1.23755293E+01
 -2.47510585E+01  0.00000000E+00  1.23755293E+01  1.23755293E+01 -2.47510585E+01
  0.00000000E+00  1.23755293E+01  1.23755293E+01 -2.47510585E+01  0.00000000E+00
  1.23755293E+01  1.23755293E+01 -2.47510585E+01  0.00000000E+00  1.23755293E+01
  1.23755293E+01 -2.47510585E+01  0.00000000E+00  1.23755293E+01  1.23755293E+01
 -2.47510585E+01  0.00000000E+00  1.23755293E+01  1.23755293E+01 -2.47510585E+01
  0.00000000E+00  1.23755293E+01  1.23755293E+01 -2.47510585E+01  0.00000000E+00
  1.23755293E+01  1.23755293E+01 -2.47510585E+01  0.00000000E+00  1.23755293E+01
  1.23755293E+01 -2.47510585E+01  0.00000000E+00  1.23755293E+01  1.23755293E+01
 -2.47510585E+01  0.00000000E+00  1.23755293E+01  1.23755293E+01 -2.47510585E+01
  0.00000000E+00  1.23755293E+01  1.23755293E+01 -2.47510585E+01  0.00000000E+00
  1.23755293E+01  1.23755293E+01 -2.47510585E+01  0.00000000E+00  1.23755293E+01
  1.23755293E+01 -2.47510585E+01  0.00000000E+00  1.23755293E+01  1.23755293E+01
 -2.47510585E+01  0.00000000E+00  1.23755293E+01  1.23755293E+01 -2.47510585E+01
  0.00000000E+00  1.23755293E+01  1.23755293E+01 -2.47510585E+01  0.00000000E+00
  1.23755293E+01  1.23755293E+01 -2.47510585E+01  0.00000000E+00  1.23755293E+01
  1.23755293E+01 -2.47510585E+01  0.00000000E+00  1.23755293E+01  1.23755293E+01
 -2.47510585E+01  0.00000000E+00  1.23755293E+01  1.23755293E+01 -2.47510585E+01
  0.00000000E+00  1.23755293E+01  1.23755293E+01 -2.47510585E+01  0.00000000E+00
  1.23755293E+01  1.23755293E+01 -2.47510585E+01  0.00000000E+00  1.23755293E+01
  1.23755293E+01 -2.47510585E+01  0.00000000E+00  1.23755293E+01  1.23755293E+01
 -2.47510585E+01  0.00000000E+00  1.23755293E+01  1.23755293E+01 -2.47510585E+01
  0.00000000E+00  1.23755293E+01  1.23755293E+01 -2.47510585E+01  0.00000000E+00
  1.23755293E+01  1.23755293E+01 -2.47510585E+01  0.00000000E+00  1.23755293E+01
  1.23755293E+01 -2.47510585E+01  0.00000000E+00  1.23755293E+01  1.23755293E+01
 -2.47510585E+01  0.00000000E+00  1.23755293E+01  1.23755293E+01 -2.47510585E+01
  0.00000000E+00  1.23755293E+01  1.23755293E+01 -2.47510585E+01  0.00000000E+00
  1.23755293E+01  1.23755293E+01 -2.47510585E+01  0.00000000E+00  1.23755293E+01
  1.23755293E+01 -2.47510585E+01  0.00000000E+00  1.23755293E+01  1.23755293E+01
 -2.47510585E+01  0.00000000E+00  1.23755293E+01  1.23755293E+01 -2.47510585E+01
  0.00000000E+00  1.23755293E+01  1.23755293E+01 -2.47510585E+01  0.00000000E+00
  1.23755293E+01  1.23755293E+01 -2.47510585E+01  0.00000000E+00  1.23755293E+01
  1.23755293E+01 -2.47510585E+01  0.00000000E+00  1.23755293E+01  1.23755293E+01
 -2.47510585E+01  0.00000000E+00  1.23755293E+01  1.23755293E+01 -2.47510585E+01
  0.00000000E+00  1.23755293E+01  1.23755293E+01 -2.47510585E+01  0.00000000E+00
  1.23755293E+01  1.23755293E+01 -2.47510585E+01  0.00000000E+00  1.23755293E+01
  1.23755293E+01 -2.47510585E+01  0.00000000E+00  1.23755293E+01  1.23755293E+01
 -2.47510585E+01  0.00000000E+00  1.23755293E+01  1.23755293E+01 -2.47510585E+01
  0.00000000E+00  1.23755293E+01  1.23755293E+01 -2.47510585E+01  0.00000000E+00
  1.23755293E+01  1.23755293E+01 -2.47510585E+01  0.00000000E+00  1.23755293E+01
  1.23755293E+01 -2.47510585E+01  0.00000000E+00  1.23755293E+01  1.23755293E+01
 -2.47510585E+01  0.00000000E+00  1.23755293E+01  1.23755293E+01 -2.47510585E+01
  0.00000000E+00  1.23755293E+01  1.23755293E+01 -2.47510585E+01  0.00000000E+00
  1.23755293E+01  1.23755293E+01 -2.47510585E+01  0.00000000E+00  1.23755293E+01
  1.23755293E+01 -2.47510585E+01  0.00000000E+00  1.23755293E+01  1.23755293E+01
 -2.47510585E+01  0.00000000E+00  1.23755293E+01  1.23755293E+01 -2.47510585E+01
  0.00000000E+00  1.23755293E+01  1.23755293E+01 -2.47510585E+01  0.00000000E+00
  1.23755293E+01  1.23755293E+01 -2.47510585E+01  0.00000000E+00  1.23755293E+01
  1.23755293E+01 -2.47510585E+01  0.00000000E+00  1.23755293E+01  1.23755293E+01
 -2.47510585E+01  0.00000000E+00  1.23755293E+01  1.23755293E+01 -2.47510585E+01
  0.00000000E+00  1.23755293E+01  1.23755293E+01 -2.47510585E+01  0.00000000E+00
  1.23755293E+01  1.23755293E+01 -2.47510585E+01  0.00000000E+00  1.23755293E+01
  1.23755293E+01 -2.47510585E+01  0.00000000E+00  1.23755293E+01  1.23755293E+01
 -2.47510585E+01  0.00000000E+00  1.23755293E+01  1.23755293E+01 -2.47510585E+01
  0.00000000E+00  1.23755293E+01  1.23755293E+01 -2.47510585E+01  0.00000000E+00
  1.23755293E+01  1.23755293E+01 -2.47510585E+01  0.00000000E+00  1.23755293E+01
  1.23755293E+01 -2.47510585E+01  0.00000000E+00  1.23755293E+01  1.23755293E+01
 -2.47510585E+01  0.00000000E+00  1.23755293E+01  1.23755293E+01 -2.47510585E+01
  0.00000000E+00  1.23755293E+01  1.23755293E+01 -2.47510585E+01  0.00000000E+00
  1.23755293E+01  1.23755293E+01 -2.47510585E+01  0.00000000E+00  1.23755293E+01
  1.23755293E+01 -2.47510585E+01  0.00000000E+00  1.23755293E+01  1.23755293E+01
 -2.47510585E+01  0.00000000E+00  1.23755293E+01  1.23755293E+01 -2.47510585E+01
  0.00000000E+00  1.23755293E+01  1.23755293E+01 -2.47510585E+01  0.00000000E+00
  1.23755293E+01  1.23755293E+01 -2.47510585E+01  0.00000000E+00  1.23755293E+01
  1.23755293E+01 -2.47510585E+01  0.00000000E+00  1.23755293E+01  1.23755293E+01
 -2.47510585E+01  0.00000000E+00  1.23755293E+01  1.23755293E+01 -2.47510585E+01
  0.00000000E+00  1.23755293E+01  1.23755293E+01 -2.47510585E+01  0.00000000E+00
  1.23755293E+01  1.23755293E+01 -2.47510585E+01  0.00000000E+00  1.23755293E+01
  1.23755293E+01 -2.47510585E+01  0.00000000E+00  1.23755293E+01  1.23755293E+01
 -2.47510585E+01  0.00000000E+00  1.23755293E+01  1.23755293E+01 -2.47510585E+01
  0.00000000E+00  1.23755293E+01  1.23755293E+01 -2.47510585E+01  0.00000000E+00
  1.23755293E+01  1.23755293E+01 -2.47510585E+01  0.00000000E+00  1.23755293E+01
  1.23755293E+01 -2.47510585E+01  0.00000000E+00  1.23755293E+01  1.23755293E+01
 -2.47510585E+01  0.00000000E+00  1.23755293E+01  1.23755293E+01 -2.47510585E+01
  0.00000000E+00  1.23755293E+01  1.23755293E+01 -2.47510585E+01  0.00000000E+00
  1.23755293E+01  1.23755293E+01 -2.47510585E+01  0.00000000E+00  1.23755293E+01
  1.23755293E+01 -2.47510585E+01  0.00000000E+00  1.23755293E+01  1.23755293E+01
 -2.47510585E+01  0.00000000E+00  1.23755293E+01  1.23755293E+01 -2.47510585E+01
  0.00000000E+00  1.23755293E+01  1.23755293E+01 -2.47510585E+01  0.00000000E+00
  1.23755293E+01  1.23755293E+01 -2.47510585E+01  0.00000000E+00  1.23755293E+01
  1.23755293E+01 -2.47510585E+01  0.00000000E+00  1.23755293E+01  1.23755293E+01
 -2.47510585E+01  0.00000000E+00  1.23755293E+01  1.23755293E+01 -2.47510585E+01
  0.00000000E+00  1.23755293E+01  1.23755293E+01 -2.47510585E+01  0.00000000E+00
  1.23755293E+01  1.23755293E+01 -2.47510585E+01  0.00000000E+00  1.23755293E+01
  1.23755293E+01 -2.47510585E+01  0.00000000E+00  1.23755293E+01  1.23755293E+01
 -2.47510585E+01  0.00000000E+00  1.23755293E+01  1.23755293E+01 -2.47510585E+01
  0.00000000E+00  1.23755293E+01  1.23755293E+01 -2.47510585E+01  0.00000000E+00
  1.23755293E+01  1.23755293E+01 -2.47510585E+01  0.00000000E+00  1.23755293E+01
  1.23755293E+01 -2.47510585E+01  0.00000000E+00  1.23755293E+01  1.23755293E+01
 -2.47510585E+01  0.00000000E+00  1.23755293E+01  1.23755293E+01 -2.47510585E+01
  0.00000000E+00  1.23755293E+01  1.23755293E+01 -2.47510585E+01  0.00000000E+00
  1.23755293E+01  1.23755293E+01 -2.47510585E+01  0.00000000E+00  1.23755293E+01
  1.23755293E+01 -2.47510585E+01  0.00000000E+00  1.23755293E+01  1.23755293E+01
 -2.47510585E+01  0.00000000E+00  1.23755293E+01  1.23755293E+01 -2.47510585E+01
  0.00000000E+00  1.23755293E+01  1.23755293E+01 -2.47510585E+01  0.00000000E+00
  1.23755293E+01  1.23755293E+01 -2.47510585E+01  0.00000000E+00  1.23755293E+01
  1.23755293E+01 -2.47510585E+01  0.00000000E+00  1.23755293E+01  1.23755293E+01
 -2.47510585E+01  0.00000000E+00  1.23755293E+01  1.23755293E+01 -2.47510585E+01
  0.00000000E+00  1.23755293E+01  1.23755293E+01 -2.47510585E+01  0.00000000E+00
  1.23755293E+01  1.23755293E+01 -2.47510585E+01  0.00000000E+00  1.23755293E+01
  1.23755293E+01 -2.47510585E+01  0.00000000E+00  1.23755293E+01  1.23755293E+01
 -2.47510585E+01  0.00000000E+00  1.23755293E+01  1.23755293E+01 -2.47510585E+01
  0.00000000E+00  1.23755293E+01  1.23755293E+01 -2.47510585E+01  0.00000000E+00
  1.23755293E+01  1.23755293E+01 -2.47510585E+01  0.00000000E+00  1.23755293E+01
  1.23755293E+01 -2.47510585E+01  0.00000000E+00  1.23755293E+01  1.23755293E+01
 -2.47510585E+01  0.00000000E+00  1.23755293E+01  1.23755293E+01 -2.47510585E+01
  0.00000000E+00  1.23755293E+01  1.23755293E+01 -2.47510585E+01  0.00000000E+00
  1.23755293E+01  1.23755293E+01 -2.47510585E+01  0.00000000E+00  1.23755293E+01
  1.23755293E+01 -2.47510585E+01  0.00000000E+00  1.23755293E+01  1.23755293E+01
 -2.47510585E+01  0.00000000E+00  1.23755293E+01  1.23755293E+01 -2.47510585E+01
  0.00000000E+00  1.23755293E+01  1.23755293E+01 -2.47510585E+01  0.00000000E+00
  1.23755293E+01  1.23755293E+01 -2.47510585E+01  0.00000000E+00  1.23755293E+01
  1.23755293E+01 -2.47510585E+01  0.00000000E+00  1.23755293E+01  1.23755293E+01
 -2.47510585E+01  0.00000000E+00  1.23755293E+01  1.23755293E+01 -2.47510585E+01
  0.00000000E+00  1.23755293E+01  1.23755293E+01 -2.47510585E+01  0.00000000E+00
  1.23755293E+01  1.23755293E+01 -2.47510585E+01  0.00000000E+00  1.23755293E+01
  1.23755293E+01 -2.47510585E+01  0.00000000E+00  1.23755293E+01  1.23755293E+01
 -2.47510585E+01  0.00000000E+00  1.23755293E+01  1.23755293E+01 -2.47510585E+01
  0.00000000E+00  1.23755293E+01  1.23755293E+01 -2.47510585E+01  0.00000000E+00
  1.23755293E+01  1.23755293E+01 -2.47510585E+01  0.00000000E+00  1.23755293E+01
  1.23755293E+01 -2.47510585E+01  0.00000000E+00  1.23755293E+01  1.23755293E+01
 -2.47510585E+01  0.00000000E+00  1.23755293E+01  1.23755293E+01 -2.47510585E+01
  0.00000000E+00  1.23755293E+01  1.23755293E+01 -2.47510585E+01  0.00000000E+00
  1.23755293E+01  1.23755293E+01 -2.47510585E+01  0.00000000E+00  1.23755293E+01
  1.23755293E+01 -2.47510585E+01  0.00000000E+00  1.23755293E+01  1.23755293E+01
 -2.47510585E+01  0.00000000E+00  1.23755293E+01  1.23755293E+01 -2.47510585E+01
  0.00000000E+00  1.23755293E+01  1.23755293E+01 -2.47510585E+01  0.00000000E+00
  1.23755293E+01  1.23755293E+01 -2.47510585E+01  0.00000000E+00  1.23755293E+01
  1.23755293E+01 -2.47510585E+01  0.00000000E+00  1.23755293E+01  1.23755293E+01
 -2.47510585E+01  0.00000000E+00  1.23755293E+01  1.23755293E+01 -2.47510585E+01
  0.00000000E+00  1.23755293E+01  1.23755293E+01 -2.47510585E+01  0.00000000E+00
  1.23755293E+01  1.23755293E+01 -2.47510585E+01  0.00000000E+00  1.23755293E+01
  1.23755293E+01 -2.47510585E+01  0.00000000E+00  1.23755293E+01  1.23755293E+01
 -2.47510585E+01  0.00000000E+00  1.23755293E+01  1.23755293E+01 -2.47510585E+01
  0.00000000E+00  1.23755293E+01  1.23755293E+01 -2.47510585E+01  0.00000000E+00
  1.23755293E+01  1.23755293E+01 -2.47510585E+01  0.00000000E+00  1.23755293E+01
  1.23755293E+01 -2.47510585E+01  0.00000000E+00  1.23755293E+01  1.23755293E+01
 -2.47510585E+01  0.00000000E+00  1.23755293E+01  1.23755293E+01 -2.47510585E+01
  0.00000000E+00  1.23755293E+01  1.23755293E+01 -2.47510585E+01  0.00000000E+00
  1.23755293E+01  1.23755293E+01 -2.47510585E+01  0.00000000E+00  1.23755293E+01
  1.23755293E+01 -2.47510585E+01  0.00000000E+00  1.23755293E+01  1.23755293E+01
 -2.47510585E+01  0.00000000E+00  1.23755293E+01  1.23755293E+01 -2.47510585E+01
  0.00000000E+00  1.23755293E+01  1.23755293E+01 -2.47510585E+01  0.00000000E+00
  1.23755293E+01  1.23755293E+01 -2.47510585E+01  0.00000000E+00  1.23755293E+01
  1.23755293E+01 -2.47510585E+01  0.00000000E+00  1.23755293E+01  1.23755293E+01
 -2.47510585E+01  0.00000000E+00  1.23755293E+01  1.23755293E+01 -2.47510585E+01
  0.00000000E+00  1.23755293E+01  1.23755293E+01 -2.47510585E+01  0.00000000E+00
  1.23755293E+01  1.23755293E+01 -2.47510585E+01  0.00000000E+00  1.23755293E+01
  1.23755293E+01 -2.47510585E+01  0.00000000E+00  1.23755293E+01  1.23755293E+01
 -2.47510585E+01  0.00000000E+00  1.23755293E+01  1.23755293E+01 -2.47510585E+01
  0.00000000E+00  1.23755293E+01  1.23755293E+01 -2.47510585E+01  0.00000000E+00
  1.23755293E+01  1.23755293E+01 -2.47510585E+01  0.00000000E+00  1.23755293E+01
  1.23755293E+01 -2.47510585E+01  0.00000000E+00  1.23755293E+01  1.23755293E+01
 -2.47510585E+01  0.00000000E+00  1.23755293E+01  1.23755293E+01 -2.47510585E+01
  0.00000000E+00  1.23755293E+01  1.23755293E+01 -2.47510585E+01  0.00000000E+00
  1.23755293E+01  1.23755293E+01 -2.47510585E+01  0.00000000E+00  1.23755293E+01
  1.23755293E+01 -2.47510585E+01  0.00000000E+00  1.23755293E+01  1.23755293E+01
 -2.47510585E+01  0.00000000E+00  1.23755293E+01  1.23755293E+01 -2.47510585E+01
  0.00000000E+00  1.23755293E+01  1.23755293E+01 -2.47510585E+01  0.00000000E+00
  1.23755293E+01  1.23755293E+01 -2.47510585E+01  0.00000000E+00  1.23755293E+01
  1.23755293E+01 -2.47510585E+01  0.00000000E+00  1.23755293E+01  1.23755293E+01
 -2.47510585E+01  0.00000000E+00  1.23755293E+01  1.23755293E+01 -2.47510585E+01
  0.00000000E+00  1.23755293E+01  1.23755293E+01 -2.47510585E+01  0.00000000E+00
  1.23755293E+01  1.23755293E+01 -2.47510585E+01  0.00000000E+00  1.23755293E+01
  1.23755293E+01 -2.47510585E+01  0.00000000E+00  1.23755293E+01  1.23755293E+01
 -2.47510585E+01  0.00000000E+00  1.23755293E+01  1.23755293E+01 -2.47510585E+01
  0.00000000E+00  1.23755293E+01  1.23755293E+01 -2.47510585E+01  0.00000000E+00
  1.23755293E+01  1.23755293E+01 -2.47510585E+01  0.00000000E+00  1.23755293E+01
  1.23755293E+01 -2.47510585E+01  0.00000000E+00  1.23755293E+01  1.23755293E+01
 -2.47510585E+01  0.00000000E+00  1.23755293E+01  1.23755293E+01 -2.47510585E+01
  0.00000000E+00  1.23755293E+01  1.23755293E+01 -2.47510585E+01  0.00000000E+00
  1.23755293E+01  1.23755293E+01 -2.47510585E+01  0.00000000E+00  1.23755293E+01
  1.23755293E+01 -2.47510585E+01  0.00000000E+00  1.23755293E+01  1.23755293E+01
 -2.47510585E+01  0.00000000E+00  1.23755293E+01  1.23755293E+01 -2.47510585E+01
  0.00000000E+00  1.23755293E+01  1.23755293E+01 -2.47510585E+01  0.00000000E+00
  1.23755293E+01  1.23755293E+01 -2.47510585E+01  0.00000000E+00  1.23755293E+01
  1.23755293E+01 -2.47510585E+01  0.00000000E+00  1.23755293E+01  1.23755293E+01
 -2.47510585E+01  0.00000000E+00  1.23755293E+01  1.23755293E+01 -2.47510585E+01
  0.00000000E+00  1.23755293E+01  1.23755293E+01 -2.47510585E+01  0.00000000E+00
  1.23755293E+01  1.23755293E+01 -2.47510585E+01  0.00000000E+00  1.23755293E+01
  1.23755293E+01 -2.47510585E+01  0.00000000E+00  1.23755293E+01  1.23755293E+01
 -2.47510585E+01  0.00000000E+00  1.23755293E+01  1.23755293E+01 -2.47510585E+01
  0.00000000E+00  1.23755293E+01  1.23755293E+01 -2.47510585E+01  0.00000000E+00
  1.23755293E+01  1.23755293E+01 -2.47510585E+01  0.00000000E+00  1.23755293E+01
  1.23755293E+01 -2.47510585E+01  0.00000000E+00  1.23755293E+01  1.23755293E+01
 -2.47510585E+01  0.00000000E+00  1.23755293E+01  1.23755293E+01 -2.47510585E+01
  0.00000000E+00  1.23755293E+01  1.23755293E+01 -2.47510585E+01  0.00000000E+00
  1.23755293E+01  1.23755293E+01 -2.47510585E+01  0.00000000E+00  1.23755293E+01
  1.23755293E+01 -2.47510585E+01  0.00000000E+00  1.23755293E+01  1.23755293E+01
 -2.47510585E+01  0.00000000E+00  1.23755293E+01  1.23755293E+01 -2.47510585E+01
  0.00000000E+00  1.23755293E+01  1.23755293E+01 -2.47510585E+01  0.00000000E+00
  1.23755293E+01  1.23755293E+01 -2.47510585E+01  0.00000000E+00  1.23755293E+01
  1.23755293E+01 -2.47510585E+01  0.00000000E+00  1.23755293E+01  1.23755293E+01
 -2.47510585E+01  0.00000000E+00  1.23755293E+01  1.23755293E+01 -2.47510585E+01
  0.00000000E+00  1.23755293E+01  1.23755293E+01 -2.47510585E+01  0.00000000E+00
  1.23755293E+01  1.23755293E+01 -2.47510585E+01  0.00000000E+00  1.23755293E+01
  1.23755293E+01 -2.47510585E+01  0.00000000E+00  1.23755293E+01  1.23755293E+01
 -2.47510585E+01  0.00000000E+00  1.23755293E+01  1.23755293E+01 -2.47510585E+01
  0.00000000E+00  1.23755293E+01  1.23755293E+01 -2.47510585E+01  0.00000000E+00
  1.23755293E+01  1.23755293E+01 -2.47510585E+01  0.00000000E+00  1.23755293E+01
  1.23755293E+01 -2.47510585E+01  0.00000000E+00  1.23755293E+01  1.23755293E+01
 -2.47510585E+01  0.00000000E+00  1.23755293E+01  1.23755293E+01 -2.47510585E+01
  0.00000000E+00  1.23755293E+01  1.23755293E+01 -2.47510585E+01  0.00000000E+00
  1.23755293E+01  1.23755293E+01 -2.47510585E+01  0.00000000E+00  1.23755293E+01
  1.23755293E+01 -2.47510585E+01  0.00000000E+00  1.23755293E+01  1.23755293E+01
 -2.47510585E+01  0.00000000E+00  1.23755293E+01  1.23755293E+01 -2.47510585E+01
  0.00000000E+00  1.23755293E+01  1.23755293E+01 -2.47510585E+01  0.00000000E+00
  1.23755293E+01  1.23755293E+01 -2.47510585E+01  0.00000000E+00  1.23755293E+01
  1.23755293E+01 -2.47510585E+01  0.00000000E+00  1.23755293E+01  1.23755293E+01
 -2.47510585E+01  0.00000000E+00  1.23755293E+01  1.23755293E+01 -2.47510585E+01
  0.00000000E+00  1.23755293E+01  1.23755293E+01 -2.47510585E+01  0.00000000E+00
  1.23755293E+01  1.23755293E+01 -2.47510585E+01  0.00000000E+00  1.23755293E+01
  1.23755293E+01 -2.47510585E+01  0.00000000E+00  1.23755293E+01  1.23755293E+01
 -2.47510585E+01  0.00000000E+00  1.23755293E+01  1.23755293E+01 -2.47510585E+01
  0.00000000E+00  1.23755293E+01  1.23755293E+01 -2.47510585E+01  0.00000000E+00
  1.23755293E+01  1.23755293E+01 -2.47510585E+01  0.00000000E+00  1.23755293E+01
  1.23755293E+01 -2.47510585E+01  0.00000000E+00  1.23755293E+01  1.23755293E+01
 -2.47510585E+01  0.00000000E+00  1.23755293E+01  1.23755293E+01 -2.47510585E+01
  0.00000000E+00  1.23755293E+01  1.23755293E+01 -2.47510585E+01  0.00000000E+00
  1.23755293E+01  1.23755293E+01 -2.47510585E+01  0.00000000E+00  1.23755293E+01
  1.23755293E+01 -2.47510585E+01  0.00000000E+00  1.23755293E+01  1.23755293E+01
 -2.47510585E+01  0.00000000E+00  1.23755293E+01  1.23755293E+01 -2.47510585E+01
  0.00000000E+00  1.23755293E+01  1.23755293E+01 -2.47510585E+01  0.00000000E+00
  1.23755293E+01  1.23755293E+01 -2.47510585E+01  0.00000000E+00  1.23755293E+01
  1.23755293E+01 -2.47510585E+01  0.00000000E+00  1.23755293E+01  1.23755293E+01
 -2.47510585E+01  0.00000000E+00  1.23755293E+01  1.23755293E+01 -2.47510585E+01
  0.00000000E+00  1.23755293E+01  1.23755293E+01 -2.47510585E+01  0.00000000E+00
  1.23755293E+01  1.23755293E+01 -2.47510585E+01  0.00000000E+00  1.23755293E+01
  1.23755293E+01 -2.47510585E+01  0.00000000E+00  1.23755293E+01  1.23755293E+01
 -2.47510585E+01  0.00000000E+00  1.23755293E+01  1.23755293E+01 -2.47510585E+01
  0.00000000E+00  1.23755293E+01  1.23755293E+01 -2.47510585E+01  0.00000000E+00
  1.23755293E+01  1.23755293E+01 -2.47510585E+01  0.00000000E+00  1.23755293E+01
  1.23755293E+01 -2.47510585E+01  0.00000000E+00  1.23755293E+01  1.23755293E+01
 -2.47510585E+01  0.00000000E+00  1.23755293E+01  1.23755293E+01 -2.47510585E+01
  0.00000000E+00  1.23755293E+01  1.23755293E+01 -2.47510585E+01  0.00000000E+00
  1.23755293E+01  1.23755293E+01 -2.47510585E+01  0.00000000E+00  1.23755293E+01
  1.23755293E+01 -2.47510585E+01  0.00000000E+00  1.23755293E+01  1.23755293E+01
 -2.47510585E+01  0.00000000E+00  1.23755293E+01  1.23755293E+01 -2.47510585E+01
  0.00000000E+00  1.23755293E+01  1.23755293E+01 -2.47510585E+01  0.00000000E+00
  1.23755293E+01  1.23755293E+01 -2.47510585E+01  0.00000000E+00  1.23755293E+01
  1.23755293E+01 -2.47510585E+01  0.00000000E+00  1.23755293E+01  1.23755293E+01
 -2.47510585E+01  0.00000000E+00  1.23755293E+01  1.23755293E+01 -2.47510585E+01
  0.00000000E+00  1.23755293E+01  1.23755293E+01 -2.47510585E+01  0.00000000E+00
  1.23755293E+01  1.23755293E+01 -2.47510585E+01  0.00000000E+00  1.23755293E+01
  1.23755293E+01 -2.47510585E+01  0.00000000E+00  1.23755293E+01  1.23755293E+01
 -2.47510585E+01  0.00000000E+00  1.23755293E+01  1.23755293E+01 -2.47510585E+01
  0.00000000E+00  1.23755293E+01  1.23755293E+01 -2.47510585E+01  0.00000000E+00
  1.23755293E+01  1.23755293E+01 -2.47510585E+01  0.00000000E+00  1.23755293E+01
  1.23755293E+01 -2.47510585E+01  0.00000000E+00  1.23755293E+01  1.23755293E+01
 -2.47510585E+01  0.00000000E+00  1.23755293E+01  1.23755293E+01 -2.47510585E+01
  0.00000000E+00  1.23755293E+01  1.23755293E+01 -2.47510585E+01  0.00000000E+00
  1.23755293E+01  1.23755293E+01 -2.47510585E+01  0.00000000E+00  1.23755293E+01
  1.23755293E+01 -2.47510585E+01  0.00000000E+00  1.23755293E+01  1.23755293E+01
 -2.47510585E+01  0.00000000E+00  1.23755293E+01  1.23755293E+01 -2.47510585E+01
  0.00000000E+00  1.23755293E+01  1.23755293E+01 -2.47510585E+01  0.00000000E+00
  1.23755293E+01  1.23755293E+01 -2.47510585E+01  0.00000000E+00  1.23755293E+01
  1.23755293E+01 -2.47510585E+01  0.00000000E+00  1.23755293E+01  1.23755293E+01
 -2.47510585E+01  0.00000000E+00  1.23755293E+01  1.23755293E+01 -2.47510585E+01
  0.00000000E+00  1.23755293E+01  1.23755293E+01 -2.47510585E+01  0.00000000E+00
  1.23755293E+01  1.23755293E+01 -2.47510585E+01  0.00000000E+00  1.23755293E+01
  1.23755293E+01 -2.47510585E+01  0.00000000E+00  1.23755293E+01  1.23755293E+01
 -2.47510585E+01  0.00000000E+00  1.23755293E+01  1.23755293E+01 -2.47510585E+01
  0.00000000E+00  1.23755293E+01  1.23755293E+01 -2.47510585E+01  0.00000000E+00
  1.23755293E+01  1.23755293E+01 -2.47510585E+01  0.00000000E+00  1.23755293E+01
  1.23755293E+01 -2.47510585E+01  0.00000000E+00  1.23755293E+01  1.23755293E+01
 -2.47510585E+01  0.00000000E+00  1.23755293E+01  1.23755293E+01 -2.47510585E+01
  0.00000000E+00  1.23755293E+01  1.23755293E+01 -2.47510585E+01  0.00000000E+00
  1.23755293E+01  1.23755293E+01 -2.47510585E+01  0.00000000E+00  1.23755293E+01
  1.23755293E+01 -2.47510585E+01  0.00000000E+00  1.23755293E+01  1.23755293E+01
 -2.47510585E+01  0.00000000E+00  1.23755293E+01  1.23755293E+01 -2.47510585E+01
  0.00000000E+00  1.23755293E+01  1.23755293E+01 -2.47510585E+01  0.00000000E+00
  1.23755293E+01  1.23755293E+01 -2.47510585E+01  0.00000000E+00  1.23755293E+01
  1.23755293E+01 -2.47510585E+01  0.00000000E+00  1.23755293E+01  1.23755293E+01
 -2.47510585E+01  0.00000000E+00  1.23755293E+01  1.23755293E+01 -2.47510585E+01
  0.00000000E+00  1.23755293E+01  1.23755293E+01 -2.47510585E+01  0.00000000E+00
  1.23755293E+01  1.23755293E+01 -2.47510585E+01  0.00000000E+00  1.23755293E+01
  1.23755293E+01 -2.47510585E+01  0.00000000E+00  1.23755293E+01  1.23755293E+01
 -2.47510585E+01  0.00000000E+00  1.23755293E+01  1.23755293E+01 -2.47510585E+01
  0.00000000E+00  1.23755293E+01  1.23755293E+01 -2.47510585E+01  0.00000000E+00
  1.23755293E+01  1.23755293E+01 -2.47510585E+01  0.00000000E+00  1.23755293E+01
  1.23755293E+01 -2.47510585E+01  0.00000000E+00  1.23755293E+01  1.23755293E+01
 -2.47510585E+01  0.00000000E+00  1.23755293E+01  1.23755293E+01 -2.47510585E+01
  0.00000000E+00  1.23755293E+01  1.23755293E+01 -2.47510585E+01  0.00000000E+00
  1.23755293E+01  1.23755293E+01 -2.47510585E+01  0.00000000E+00  1.23755293E+01
  1.23755293E+01 -2.47510585E+01  0.00000000E+00  1.23755293E+01  1.23755293E+01
 -2.47510585E+01  0.00000000E+00  1.23755293E+01  1.23755293E+01 -2.47510585E+01
  0.00000000E+00  1.23755293E+01  1.23755293E+01 -2.47510585E+01  0.00000000E+00
  1.23755293E+01  1.23755293E+01 -2.47510585E+01  0.00000000E+00  1.23755293E+01
  1.23755293E+01 -2.47510585E+01  0.00000000E+00  1.23755293E+01  1.23755293E+01
 -2.47510585E+01  0.00000000E+00  1.23755293E+01  1.23755293E+01 -2.47510585E+01
  0.00000000E+00  1.23755293E+01  1.23755293E+01 -2.47510585E+01  0.00000000E+00
  1.23755293E+01  1.23755293E+01 -2.47510585E+01  0.00000000E+00  1.23755293E+01
  1.23755293E+01 -2.47510585E+01  0.00000000E+00  1.23755293E+01  1.23755293E+01
 -2.47510585E+01  0.00000000E+00  1.23755293E+01  1.23755293E+01 -2.47510585E+01
  0.00000000E+00  1.23755293E+01  1.23755293E+01 -2.47510585E+01  0.00000000E+00
  1.23755293E+01  1.23755293E+01 -2.47510585E+01  0.00000000E+00  1.23755293E+01
  1.23755293E+01 -2.47510585E+01  0.00000000E+00  1.23755293E+01  1.23755293E+01
 -2.47510585E+01  0.00000000E+00  1.23755293E+01  1.23755293E+01 -2.47510585E+01
  0.00000000E+00  1.23755293E+01  1.23755293E+01 -2.47510585E+01  0.00000000E+00
  1.23755293E+01  1.23755293E+01 -2.47510585E+01  0.00000000E+00  1.23755293E+01
  1.23755293E+01 -2.47510585E+01  0.00000000E+00  1.23755293E+01  1.23755293E+01
 -2.47510585E+01  0.00000000E+00  1.23755293E+01  1.23755293E+01 -2.47510585E+01
  0.00000000E+00  1.23755293E+01  1.23755293E+01 -2.47510585E+01  0.00000000E+00
  1.23755293E+01  1.23755293E+01 -2.47510585E+01  0.00000000E+00  1.23755293E+01
  1.23755293E+01 -2.47510585E+01  0.00000000E+00  1.23755293E+01  1.23755293E+01
 -2.47510585E+01  0.00000000E+00  1.23755293E+01  1.23755293E+01 -2.47510585E+01
  0.00000000E+00  1.23755293E+01  1.23755293E+01 -2.47510585E+01  0.00000000E+00
  1.23755293E+01  1.23755293E+01 -2.47510585E+01  0.00000000E+00  1.23755293E+01
  1.23755293E+01 -2.47510585E+01  0.00000000E+00  1.23755293E+01  1.23755293E+01
 -2.47510585E+01  0.00000000E+00  1.23755293E+01  1.23755293E+01 -2.47510585E+01
  0.00000000E+00  1.23755293E+01  1.23755293E+01 -2.47510585E+01  0.00000000E+00
  1.23755293E+01  1.23755293E+01 -2.47510585E+01  0.00000000E+00  1.23755293E+01
  1.23755293E+01 -2.47510585E+01  0.00000000E+00  1.23755293E+01  1.23755293E+01
 -2.47510585E+01  0.00000000E+00  1.23755293E+01  1.23755293E+01 -2.47510585E+01
  0.00000000E+00  1.23755293E+01  1.23755293E+01 -2.47510585E+01  0.00000000E+00
  1.23755293E+01  1.23755293E+01 -2.47510585E+01  0.00000000E+00  1.23755293E+01
  1.23755293E+01 -2.47510585E+01  0.00000000E+00  1.23755293E+01  1.23755293E+01
 -2.47510585E+01  0.00000000E+00  1.23755293E+01  1.23755293E+01 -2.47510585E+01
  0.00000000E+00  1.23755293E+01  1.23755293E+01 -2.47510585E+01  0.00000000E+00
  1.23755293E+01  1.23755293E+01 -2.47510585E+01  0.00000000E+00  1.23755293E+01
  1.23755293E+01 -2.47510585E+01  0.00000000E+00  1.23755293E+01  1.23755293E+01
 -2.47510585E+01  0.00000000E+00  1.23755293E+01  1.23755293E+01 -2.47510585E+01
  0.00000000E+00  1.23755293E+01  1.23755293E+01 -2.47510585E+01  0.00000000E+00
  1.23755293E+01  1.23755293E+01 -2.47510585E+01  0.00000000E+00  1.23755293E+01
  1.23755293E+01 -2.47510585E+01  0.00000000E+00  1.23755293E+01  1.23755293E+01
 -2.47510585E+01  0.00000000E+00  1.23755293E+01  1.23755293E+01 -2.47510585E+01
  0.00000000E+00  1.23755293E+01  1.23755293E+01 -2.47510585E+01  0.00000000E+00
  1.23755293E+01  1.23755293E+01 -2.47510585E+01  0.00000000E+00  1.23755293E+01
  1.23755293E+01 -2.47510585E+01  0.00000000E+00  1.23755293E+01  1.23755293E+01
 -2.47510585E+01  0.00000000E+00  1.23755293E+01  1.23755293E+01 -2.47510585E+01
  0.00000000E+00  1.23755293E+01  1.23755293E+01 -2.47510585E+01  0.00000000E+00
  1.23755293E+01  1.23755293E+01 -2.47510585E+01  0.00000000E+00  1.23755293E+01
  1.23755293E+01 -2.47510585E+01  0.00000000E+00  1.23755293E+01  1.23755293E+01
 -2.47510585E+01  0.00000000E+00  1.23755293E+01  1.23755293E+01 -2.47510585E+01
  0.00000000E+00  1.23755293E+01  1.23755293E+01 -2.47510585E+01  0.00000000E+00
  1.23755293E+01  1.23755293E+01 -2.47510585E+01  0.00000000E+00  1.23755293E+01
  1.23755293E+01 -2.47510585E+01  0.00000000E+00  1.23755293E+01  1.23755293E+01
 -2.47510585E+01  0.00000000E+00  1.23755293E+01  1.23755293E+01 -2.47510585E+01
  0.00000000E+00  1.23755293E+01  1.23755293E+01 -2.47510585E+01  0.00000000E+00
  1.23755293E+01  1.23755293E+01 -2.47510585E+01  0.00000000E+00  1.23755293E+01
  1.23755293E+01 -2.47510585E+01  0.00000000E+00  1.23755293E+01  1.23755293E+01
 -2.47510585E+01  0.00000000E+00  1.23755293E+01  1.23755293E+01 -2.47510585E+01
  0.00000000E+00  1.23755293E+01  1.23755293E+01 -2.47510585E+01  0.00000000E+00
  1.23755293E+01  1.23755293E+01 -2.47510585E+01  0.00000000E+00  1.23755293E+01
  1.23755293E+01 -2.47510585E+01  0.00000000E+00  1.23755293E+01  1.23755293E+01
 -2.47510585E+01  0.00000000E+00  1.23755293E+01  1.23755293E+01 -2.47510585E+01
  0.00000000E+00  1.23755293E+01  1.23755293E+01 -2.47510585E+01  0.00000000E+00
  1.23755293E+01  1.23755293E+01 -2.47510585E+01  0.00000000E+00  1.23755293E+01
  1.23755293E+01 -2.47510585E+01  0.00000000E+00  1.23755293E+01  1.23755293E+01
 -2.47510585E+01  0.00000000E+00  1.23755293E+01  1.23755293E+01 -2.47510585E+01
  0.00000000E+00  1.23755293E+01  1.23755293E+01 -2.47510585E+01  0.00000000E+00
  1.23755293E+01  1.23755293E+01 -2.47510585E+01  0.00000000E+00  1.23755293E+01
  1.23755293E+01 -2.47510585E+01  0.00000000E+00  1.23755293E+01  1.23755293E+01
 -2.47510585E+01  0.00000000E+00  1.23755293E+01  1.23755293E+01 -2.47510585E+01
  0.00000000E+00  1.23755293E+01  1.23755293E+01 -2.47510585E+01  0.00000000E+00
  1.23755293E+01  1.23755293E+01 -2.47510585E+01  0.00000000E+00  1.23755293E+01
  1.23755293E+01 -2.47510585E+01  0.00000000E+00  1.23755293E+01  1.23755293E+01
 -2.47510585E+01  0.00000000E+00  1.23755293E+01  1.23755293E+01 -2.47510585E+01
  0.00000000E+00  1.23755293E+01  1.23755293E+01 -2.47510585E+01  0.00000000E+00
  1.23755293E+01  1.23755293E+01 -2.47510585E+01  0.00000000E+00  1.23755293E+01
  1.23755293E+01 -2.47510585E+01  0.00000000E+00  1.23755293E+01  1.23755293E+01
 -2.47510585E+01  0.00000000E+00  1.23755293E+01  1.23755293E+01 -2.47510585E+01
  0.00000000E+00  1.23755293E+01  1.23755293E+01 -2.47510585E+01  0.00000000E+00
  1.23755293E+01  1.23755293E+01 -2.47510585E+01  0.00000000E+00  1.23755293E+01
  1.23755293E+01 -2.47510585E+01  0.00000000E+00  1.23755293E+01  1.23755293E+01
 -2.47510585E+01  0.00000000E+00  1.23755293E+01  1.23755293E+01 -2.47510585E+01
  0.00000000E+00  1.23755293E+01  1.23755293E+01 -2.47510585E+01  0.00000000E+00
  1.23755293E+01  1.23755293E+01 -2.47510585E+01  0.00000000E+00  1.23755293E+01
  1.23755293E+01 -2.47510585E+01  0.00000000E+00  1.23755293E+01  1.23755293E+01
 -2.47510585E+01  0.00000000E+00  1.23755293E+01  1.23755293E+01 -2.47510585E+01
  0.00000000E+00  1.23755293E+01  1.23755293E+01 -2.47510585E+01  0.00000000E+00
  1.23755293E+01  1.23755293E+01 -2.47510585E+01  0.00000000E+00  1.23755293E+01
  1.23755293E+01 -2.47510585E+01  0.00000000E+00  1.23755293E+01  1.23755293E+01
 -2.47510585E+01  0.00000000E+00  1.23755293E+01  1.23755293E+01 -2.47510585E+01
  0.00000000E+00  1.23755293E+01  1.23755293E+01 -2.47510585E+01  0.00000000E+00
  1.23755293E+01  1.23755293E+01 -2.47510585E+01  0.00000000E+00  1.23755293E+01
  1.23755293E+01 -2.47510585E+01  0.00000000E+00  1.23755293E+01  1.23755293E+01
 -2.47510585E+01  0.00000000E+00  1.23755293E+01  1.23755293E+01 -2.47510585E+01
  0.00000000E+00  1.23755293E+01  1.23755293E+01 -2.47510585E+01  0.00000000E+00
  1.23755293E+01  1.23755293E+01 -2.47510585E+01  0.00000000E+00  1.23755293E+01
  1.23755293E+01 -2.47510585E+01  0.00000000E+00  1.23755293E+01  1.23755293E+01
 -2.47510585E+01  0.00000000E+00  1.23755293E+01  1.23755293E+01 -2.47510585E+01
  0.00000000E+00  1.23755293E+01  1.23755293E+01 -2.47510585E+01  0.00000000E+00
  1.23755293E+01  1.23755293E+01 -2.47510585E+01  0.00000000E+00  1.23755293E+01
  1.23755293E+01 -2.47510585E+01  0.00000000E+00  1.23755293E+01  1.23755293E+01
 -2.47510585E+01  0.00000000E+00  1.23755293E+01  1.23755293E+01 -2.47510585E+01
  0.00000000E+00  1.23755293E+01  1.23755293E+01 -2.47510585E+01  0.00000000E+00
  1.23755293E+01  1.23755293E+01 -2.47510585E+01  0.00000000E+00  1.23755293E+01
  1.23755293E+01 -2.47510585E+01  0.00000000E+00  1.23755293E+01  1.23755293E+01
 -2.47510585E+01  0.00000000E+00  1.23755293E+01  1.23755293E+01 -2.47510585E+01
  0.00000000E+00  1.23755293E+01  1.23755293E+01 -2.47510585E+01  0.00000000E+00
  1.23755293E+01  1.23755293E+01 -2.47510585E+01  0.00000000E+00  1.23755293E+01
  1.23755293E+01 -2.47510585E+01  0.00000000E+00  1.23755293E+01  1.23755293E+01
 -2.47510585E+01  0.00000000E+00  1.23755293E+01  1.23755293E+01 -2.47510585E+01
  0.00000000E+00  1.23755293E+01  1.23755293E+01 -2.47510585E+01  0.00000000E+00
  1.23755293E+01  1.23755293E+01 -2.47510585E+01  0.00000000E+00  1.23755293E+01
  1.23755293E+01 -2.47510585E+01  0.00000000E+00  1.23755293E+01  1.23755293E+01
 -2.47510585E+01  0.00000000E+00  1.23755293E+01  1.23755293E+01 -2.47510585E+01
  0.00000000E+00  1.23755293E+01  1.23755293E+01 -2.47510585E+01  0.00000000E+00
  1.23755293E+01  1.23755293E+01 -2.47510585E+01  0.00000000E+00  1.23755293E+01
  1.23755293E+01 -2.47510585E+01  0.00000000E+00  1.23755293E+01  1.23755293E+01
 -2.47510585E+01  0.00000000E+00  1.23755293E+01  1.23755293E+01 -2.47510585E+01
  0.00000000E+00  1.23755293E+01  1.23755293E+01 -2.47510585E+01  0.00000000E+00
  1.23755293E+01  1.23755293E+01 -2.47510585E+01  0.00000000E+00  1.23755293E+01
  1.23755293E+01 -2.47510585E+01  0.00000000E+00  1.23755293E+01  1.23755293E+01
 -2.47510585E+01  0.00000000E+00  1.23755293E+01  1.23755293E+01 -2.47510585E+01
  0.00000000E+00  1.23755293E+01  1.23755293E+01 -2.47510585E+01  0.00000000E+00
  1.23755293E+01  1.23755293E+01 -2.47510585E+01  0.00000000E+00  1.23755293E+01
  1.23755293E+01 -2.47510585E+01  0.00000000E+00  1.23755293E+01  1.23755293E+01
 -2.47510585E+01  0.00000000E+00  1.23755293E+01  1.23755293E+01 -2.47510585E+01
  0.00000000E+00  1.23755293E+01  1.23755293E+01 -2.47510585E+01  0.00000000E+00
  1.23755293E+01  1.23755293E+01 -2.47510585E+01  0.00000000E+00  1.23755293E+01
  1.23755293E+01 -2.47510585E+01  0.00000000E+00  1.23755293E+01  1.23755293E+01
 -2.47510585E+01  0.00000000E+00  1.23755293E+01  1.23755293E+01 -2.47510585E+01
  0.00000000E+00  1.23755293E+01  1.23755293E+01 -2.47510585E+01  0.00000000E+00
  1.23755293E+01  1.23755293E+01 -2.47510585E+01  0.00000000E+00  1.23755293E+01
  1.23755293E+01 -2.47510585E+01  0.00000000E+00  1.23755293E+01  1.23755293E+01
 -2.47510585E+01  0.00000000E+00  1.23755293E+01  1.23755293E+01 -2.47510585E+01
  0.00000000E+00  1.23755293E+01  1.23755293E+01 -2.47510585E+01  0.00000000E+00
  1.23755293E+01  1.23755293E+01 -2.47510585E+01  0.00000000E+00  1.23755293E+01
  1.23755293E+01 -2.47510585E+01  0.00000000E+00  1.23755293E+01  1.23755293E+01
 -2.47510585E+01  0.00000000E+00  1.23755293E+01  1.23755293E+01 -2.47510585E+01
  0.00000000E+00  1.23755293E+01  1.23755293E+01 -2.47510585E+01  0.00000000E+00
  1.23755293E+01  1.23755293E+01 -2.47510585E+01  0.00000000E+00  1.23755293E+01
  1.23755293E+01 -2.47510585E+01  0.00000000E+00  1.23755293E+01  1.23755293E+01
 -2.47510585E+01  0.00000000E+00  1.23755293E+01  1.23755293E+01 -2.47510585E+01
  0.00000000E+00  1.23755293E+01  1.23755293E+01 -2.47510585E+01  0.00000000E+00
  1.23755293E+01  1.23755293E+01 -2.47510585E+01  0.00000000E+00  1.23755293E+01
  1.23755293E+01 -2.47510585E+01  0.00000000E+00  1.23755293E+01  1.23755293E+01
 -2.47510585E+01  0.00000000E+00  1.23755293E+01  1.23755293E+01 -2.47510585E+01
  0.00000000E+00  1.23755293E+01  1.23755293E+01 -2.47510585E+01  0.00000000E+00
  1.23755293E+01  1.23755293E+01 -2.47510585E+01  0.00000000E+00  1.23755293E+01
  1.23755293E+01 -2.47510585E+01  0.00000000E+00  1.23755293E+01  1.23755293E+01
 -2.47510585E+01  0.00000000E+00  1.23755293E+01  1.23755293E+01 -2.47510585E+01
  0.00000000E+00  1.23755293E+01  1.23755293E+01 -2.47510585E+01  0.00000000E+00
  1.23755293E+01  1.23755293E+01 -2.47510585E+01  0.00000000E+00  1.23755293E+01
  1.23755293E+01 -2.47510585E+01  0.00000000E+00  1.23755293E+01  1.23755293E+01
 -2.47510585E+01  0.00000000E+00  1.23755293E+01  1.23755293E+01 -2.47510585E+01
  0.00000000E+00  1.23755293E+01  1.23755293E+01 -2.47510585E+01  0.00000000E+00
  1.23755293E+01  1.23755293E+01 -2.47510585E+01  0.00000000E+00  1.23755293E+01
  1.23755293E+01 -2.47510585E+01  0.00000000E+00  1.23755293E+01  1.23755293E+01
 -2.47510585E+01  0.00000000E+00  1.23755293E+01  1.23755293E+01 -2.47510585E+01
  0.00000000E+00  1.23755293E+01  1.23755293E+01 -2.47510585E+01  0.00000000E+00
  1.23755293E+01  1.23755293E+01 -2.47510585E+01  0.00000000E+00  1.23755293E+01
  1.23755293E+01 -2.47510585E+01  0.00000000E+00  1.23755293E+01  1.23755293E+01
 -2.47510585E+01  0.00000000E+00  1.23755293E+01  1.23755293E+01 -2.47510585E+01
  0.00000000E+00  1.23755293E+01  1.23755293E+01 -2.47510585E+01  0.00000000E+00
  1.23755293E+01  1.23755293E+01 -2.47510585E+01  0.00000000E+00  1.23755293E+01
  1.23755293E+01 -2.47510585E+01  0.00000000E+00  1.23755293E+01  1.23755293E+01
 -2.47510585E+01  0.00000000E+00  1.23755293E+01  1.23755293E+01 -2.47510585E+01
  0.00000000E+00  1.23755293E+01  1.23755293E+01 -2.47510585E+01  0.00000000E+00
  1.23755293E+01  1.23755293E+01 -2.47510585E+01  0.00000000E+00  1.23755293E+01
  1.23755293E+01 -2.47510585E+01  0.00000000E+00  1.23755293E+01  1.23755293E+01
 -2.47510585E+01  0.00000000E+00  1.23755293E+01  1.23755293E+01 -2.47510585E+01
  0.00000000E+00  1.23755293E+01  1.23755293E+01 -2.47510585E+01  0.00000000E+00
  1.23755293E+01  1.23755293E+01 -2.47510585E+01  0.00000000E+00  1.23755293E+01
  1.23755293E+01 -2.47510585E+01  0.00000000E+00  1.23755293E+01  1.23755293E+01
 -2.47510585E+01  0.00000000E+00  1.23755293E+01  1.23755293E+01 -2.47510585E+01
  0.00000000E+00  1.23755293E+01  1.23755293E+01 -2.47510585E+01  0.00000000E+00
  1.23755293E+01  1.23755293E+01 -2.47510585E+01  0.00000000E+00  1.23755293E+01
  1.23755293E+01 -2.47510585E+01  0.00000000E+00  1.23755293E+01  1.23755293E+01
 -2.47510585E+01  0.00000000E+00  1.23755293E+01  1.23755293E+01 -2.47510585E+01
  0.00000000E+00  1.23755293E+01  1.23755293E+01 -2.47510585E+01  0.00000000E+00
  1.23755293E+01  1.23755293E+01 -2.47510585E+01  0.00000000E+00  1.23755293E+01
  1.23755293E+01 -2.47510585E+01  0.00000000E+00  1.23755293E+01  1.23755293E+01
 -2.47510585E+01  0.00000000E+00  1.23755293E+01  1.23755293E+01 -2.47510585E+01
  0.00000000E+00  1.23755293E+01  1.23755293E+01 -2.47510585E+01  0.00000000E+00
  1.23755293E+01  1.23755293E+01 -2.47510585E+01  0.00000000E+00  1.23755293E+01
  1.23755293E+01 -2.47510585E+01  0.00000000E+00  1.23755293E+01  1.23755293E+01
 -2.47510585E+01  0.00000000E+00  1.23755293E+01  1.23755293E+01 -2.47510585E+01
  0.00000000E+00  1.23755293E+01  1.23755293E+01 -2.47510585E+01  0.00000000E+00
  1.23755293E+01  1.23755293E+01 -2.47510585E+01  0.00000000E+00  1.23755293E+01
  1.23755293E+01 -2.47510585E+01  0.00000000E+00  1.23755293E+01  1.23755293E+01
 -2.47510585E+01  0.00000000E+00  1.23755293E+01  1.23755293E+01 -2.47510585E+01
  0.00000000E+00  1.23755293E+01  1.23755293E+01 -2.47510585E+01  0.00000000E+00
  1.23755293E+01  1.23755293E+01 -2.47510585E+01  0.00000000E+00  1.23755293E+01
  1.23755293E+01 -2.47510585E+01  0.00000000E+00  1.23755293E+01  1.23755293E+01
 -2.47510585E+01  0.00000000E+00  1.23755293E+01  1.23755293E+01 -2.47510585E+01
  0.00000000E+00  1.23755293E+01  1.23755293E+01 -2.47510585E+01  0.00000000E+00
  1.23755293E+01  1.23755293E+01 -2.47510585E+01  0.00000000E+00  1.23755293E+01
  1.23755293E+01 -2.47510585E+01  0.00000000E+00  1.23755293E+01  1.23755293E+01
 -2.47510585E+01  0.00000000E+00  1.23755293E+01  1.23755293E+01 -2.47510585E+01
  0.00000000E+00  1.23755293E+01  1.23755293E+01 -2.47510585E+01  0.00000000E+00
  1.23755293E+01  1.23755293E+01 -2.47510585E+01  0.00000000E+00  1.23755293E+01
  1.23755293E+01 -2.47510585E+01  0.00000000E+00  1.23755293E+01  1.23755293E+01
 -2.47510585E+01  0.00000000E+00  1.23755293E+01  1.23755293E+01 -2.47510585E+01
  0.00000000E+00  1.23755293E+01  1.23755293E+01 -2.47510585E+01  0.00000000E+00
  1.23755293E+01  1.23755293E+01 -2.47510585E+01  0.00000000E+00  1.23755293E+01
  1.23755293E+01 -2.47510585E+01  0.00000000E+00  1.23755293E+01  1.23755293E+01
 -2.47510585E+01  0.00000000E+00  1.23755293E+01  1.23755293E+01 -2.47510585E+01
  0.00000000E+00  1.23755293E+01  1.23755293E+01 -2.47510585E+01  0.00000000E+00
  1.23755293E+01  1.23755293E+01 -2.47510585E+01  0.00000000E+00  1.23755293E+01
  1.23755293E+01 -2.47510585E+01  0.00000000E+00  1.23755293E+01  1.23755293E+01
 -2.47510585E+01  0.00000000E+00  1.23755293E+01  1.23755293E+01 -2.47510585E+01
  0.00000000E+00  1.23755293E+01  1.23755293E+01 -2.47510585E+01  0.00000000E+00
  1.23755293E+01  1.23755293E+01 -2.47510585E+01  0.00000000E+00  1.23755293E+01
  1.23755293E+01 -2.47510585E+01  0.00000000E+00  1.23755293E+01  1.23755293E+01
 -2.47510585E+01  0.00000000E+00  1.23755293E+01  1.23755293E+01 -2.47510585E+01
  0.00000000E+00  1.23755293E+01  1.23755293E+01 -2.47510585E+01  0.00000000E+00
  1.23755293E+01  1.23755293E+01 -2.47510585E+01  0.00000000E+00  1.23755293E+01
  1.23755293E+01 -2.47510585E+01  0.00000000E+00  1.23755293E+01  1.23755293E+01
 -2.47510585E+01  0.00000000E+00  1.23755293E+01  1.23755293E+01 -2.47510585E+01
  0.00000000E+00  1.23755293E+01  1.23755293E+01 -2.47510585E+01  0.00000000E+00
  1.23755293E+01  1.23755293E+01 -2.47510585E+01  0.00000000E+00  1.23755293E+01
  1.23755293E+01 -2.47510585E+01  0.00000000E+00  1.23755293E+01  1.23755293E+01
 -2.47510585E+01  0.00000000E+00  1.23755293E+01  1.23755293E+01 -2.47510585E+01
  0.00000000E+00  1.23755293E+01  1.23755293E+01 -2.47510585E+01  0.00000000E+00
  1.23755293E+01  1.23755293E+01 -2.47510585E+01  0.00000000E+00  1.23755293E+01
  1.23755293E+01 -2.47510585E+01  0.00000000E+00  1.23755293E+01  1.23755293E+01
 -2.47510585E+01  0.00000000E+00  1.23755293E+01  1.23755293E+01 -2.47510585E+01
  0.00000000E+00  1.23755293E+01  1.23755293E+01 -2.47510585E+01  0.00000000E+00
  1.23755293E+01  1.23755293E+01 -2.47510585E+01  0.00000000E+00  1.23755293E+01
  1.23755293E+01 -2.47510585E+01  0.00000000E+00  1.23755293E+01  1.23755293E+01
 -2.47510585E+01  0.00000000E+00  1.23755293E+01  1.23755293E+01 -2.47510585E+01
  0.00000000E+00  1.23755293E+01  1.23755293E+01 -2.47510585E+01  0.00000000E+00
  1.23755293E+01  1.23755293E+01 -2.47510585E+01  0.00000000E+00  1.23755293E+01
  1.23755293E+01 -2.47510585E+01  0.00000000E+00  1.23755293E+01  1.23755293E+01
 -2.47510585E+01  0.00000000E+00  1.23755293E+01  1.23755293E+01 -2.47510585E+01
  0.00000000E+00  1.23755293E+01  1.23755293E+01 -2.47510585E+01  0.00000000E+00
  1.23755293E+01  1.23755293E+01 -2.47510585E+01  0.00000000E+00  1.23755293E+01
  1.23755293E+01 -2.47510585E+01  0.00000000E+00  1.23755293E+01  1.23755293E+01
 -2.47510585E+01  0.00000000E+00  1.23755293E+01  1.23755293E+01 -2.47510585E+01
  0.00000000E+00  1.23755293E+01  1.23755293E+01 -2.47510585E+01  0.00000000E+00
  1.23755293E+01  1.23755293E+01 -2.47510585E+01  0.00000000E+00  1.23755293E+01
  1.23755293E+01 -2.47510585E+01  0.00000000E+00  1.23755293E+01  1.23755293E+01
 -2.47510585E+01  0.00000000E+00  1.23755293E+01  1.23755293E+01 -2.47510585E+01
  0.00000000E+00  1.23755293E+01  1.23755293E+01 -2.47510585E+01  0.00000000E+00
  1.23755293E+01  1.23755293E+01 -2.47510585E+01  0.00000000E+00  1.23755293E+01
  1.23755293E+01 -2.47510585E+01  0.00000000E+00  1.23755293E+01  1.23755293E+01
 -2.47510585E+01  0.00000000E+00  1.23755293E+01  1.23755293E+01 -2.47510585E+01
  0.00000000E+00  1.23755293E+01  1.23755293E+01 -2.47510585E+01  0.00000000E+00
  1.23755293E+01  1.23755293E+01 -2.47510585E+01  0.00000000E+00  1.23755293E+01
  1.23755293E+01 -2.47510585E+01  0.00000000E+00  1.23755293E+01  1.23755293E+01
 -2.47510585E+01  0.00000000E+00  1.23755293E+01  1.23755293E+01 -2.47510585E+01
  0.00000000E+00  1.23755293E+01  1.23755293E+01 -2.47510585E+01  0.00000000E+00
  1.23755293E+01  1.23755293E+01 -2.47510585E+01  0.00000000E+00  1.23755293E+01
  1.23755293E+01 -2.47510585E+01  0.00000000E+00  1.23755293E+01  1.23755293E+01
 -2.47510585E+01  0.00000000E+00  1.23755293E+01  1.23755293E+01 -2.47510585E+01
  0.00000000E+00  1.23755293E+01  1.23755293E+01 -2.47510585E+01  0.00000000E+00
  1.23755293E+01  1.23755293E+01 -2.47510585E+01  0.00000000E+00  1.23755293E+01
  1.23755293E+01 -2.47510585E+01  0.00000000E+00  1.23755293E+01  1.23755293E+01
 -2.47510585E+01  0.00000000E+00  1.23755293E+01  1.23755293E+01 -2.47510585E+01
  0.00000000E+00  1.23755293E+01  1.23755293E+01 -2.47510585E+01  0.00000000E+00
  1.23755293E+01  1.23755293E+01 -2.47510585E+01  0.00000000E+00  1.23755293E+01
  1.23755293E+01 -2.47510585E+01  0.00000000E+00  1.23755293E+01  1.23755293E+01
 -2.47510585E+01  0.00000000E+00  1.23755293E+01  1.23755293E+01 -2.47510585E+01
  0.00000000E+00  1.23755293E+01  1.23755293E+01 -2.47510585E+01  0.00000000E+00
  1.23755293E+01  1.23755293E+01 -2.47510585E+01  0.00000000E+00  1.23755293E+01
  1.23755293E+01 -2.47510585E+01  0.00000000E+00  1.23755293E+01  1.23755293E+01
 -2.47510585E+01  0.00000000E+00  1.23755293E+01  1.23755293E+01 -2.47510585E+01
  0.00000000E+00  1.23755293E+01  1.23755293E+01 -2.47510585E+01  0.00000000E+00
  1.23755293E+01  1.23755293E+01 -2.47510585E+01  0.00000000E+00  1.23755293E+01
  1.23755293E+01 -2.47510585E+01  0.00000000E+00  1.23755293E+01  1.23755293E+01
 -2.47510585E+01  0.00000000E+00  1.23755293E+01  1.23755293E+01 -2.47510585E+01
  0.00000000E+00  1.23755293E+01  1.23755293E+01 -2.47510585E+01  0.00000000E+00
  1.23755293E+01  1.23755293E+01 -2.47510585E+01  0.00000000E+00  1.23755293E+01
  1.23755293E+01 -2.47510585E+01  0.00000000E+00  1.23755293E+01  1.23755293E+01
 -2.47510585E+01  0.00000000E+00  1.23755293E+01  1.23755293E+01 -2.47510585E+01
  0.00000000E+00  1.23755293E+01  1.23755293E+01 -2.47510585E+01  0.00000000E+00
  1.23755293E+01  1.23755293E+01 -2.47510585E+01  0.00000000E+00  1.23755293E+01
  1.23755293E+01 -2.47510585E+01  0.00000000E+00  1.23755293E+01  1.23755293E+01
 -2.47510585E+01  0.00000000E+00  1.23755293E+01  1.23755293E+01 -2.47510585E+01
  0.00000000E+00  1.23755293E+01  1.23755293E+01 -2.47510585E+01  0.00000000E+00
  1.23755293E+01  1.23755293E+01 -2.47510585E+01  0.00000000E+00  1.23755293E+01
  1.23755293E+01 -2.47510585E+01  0.00000000E+00  1.23755293E+01  1.23755293E+01
 -2.47510585E+01  0.00000000E+00  1.23755293E+01  1.23755293E+01 -2.47510585E+01
  0.00000000E+00  1.23755293E+01  1.23755293E+01 -2.47510585E+01  0.00000000E+00
  1.23755293E+01  1.23755293E+01 -2.47510585E+01  0.00000000E+00  1.23755293E+01
  1.23755293E+01 -2.47510585E+01  0.00000000E+00  1.23755293E+01  1.23755293E+01
 -2.47510585E+01  0.00000000E+00  1.23755293E+01  1.23755293E+01 -2.47510585E+01
  0.00000000E+00  1.23755293E+01  1.23755293E+01 -2.47510585E+01  0.00000000E+00
  1.23755293E+01  1.23755293E+01 -2.47510585E+01  0.00000000E+00  1.23755293E+01
  1.23755293E+01 -2.47510585E+01  0.00000000E+00  1.23755293E+01  1.23755293E+01
 -2.47510585E+01  0.00000000E+00  1.23755293E+01  1.23755293E+01 -2.47510585E+01
  0.00000000E+00  1.23755293E+01  1.23755293E+01 -2.47510585E+01  0.00000000E+00
  1.23755293E+01  1.23755293E+01 -2.47510585E+01  0.00000000E+00  1.23755293E+01
  1.23755293E+01 -2.47510585E+01  0.00000000E+00  1.23755293E+01  1.23755293E+01
 -2.47510585E+01  0.00000000E+00  1.23755293E+01  1.23755293E+01 -2.47510585E+01
  0.00000000E+00  1.23755293E+01  1.23755293E+01 -2.47510585E+01  0.00000000E+00
  1.23755293E+01  1.23755293E+01 -2.47510585E+01  0.00000000E+00  1.23755293E+01
  1.23755293E+01 -2.47510585E+01  0.00000000E+00  1.23755293E+01  1.23755293E+01
 -2.47510585E+01  0.00000000E+00  1.23755293E+01  1.23755293E+01 -2.47510585E+01
  0.00000000E+00  1.23755293E+01  1.23755293E+01 -2.47510585E+01  0.00000000E+00
  1.23755293E+01  1.23755293E+01 -2.47510585E+01  0.00000000E+00  1.23755293E+01
  1.23755293E+01 -2.47510585E+01  0.00000000E+00  1.23755293E+01  1.23755293E+01
 -2.47510585E+01  0.00000000E+00  1.23755293E+01  1.23755293E+01 -2.47510585E+01
  0.00000000E+00  1.23755293E+01  1.23755293E+01 -2.47510585E+01  0.00000000E+00
  1.23755293E+01  1.23755293E+01 -2.47510585E+01  0.00000000E+00  1.23755293E+01
  1.23755293E+01 -2.47510585E+01  0.00000000E+00  1.23755293E+01  1.23755293E+01
 -2.47510585E+01  0.00000000E+00  1.23755293E+01  1.23755293E+01 -2.47510585E+01
  0.00000000E+00  1.23755293E+01  1.23755293E+01 -2.47510585E+01  0.00000000E+00
  1.23755293E+01  1.23755293E+01 -2.47510585E+01  0.00000000E+00  1.23755293E+01
  1.23755293E+01 -2.47510585E+01  0.00000000E+00  1.23755293E+01  1.23755293E+01
 -2.47510585E+01  0.00000000E+00  1.23755293E+01  1.23755293E+01 -2.47510585E+01
  0.00000000E+00  1.23755293E+01  1.23755293E+01 -2.47510585E+01  0.00000000E+00
  1.23755293E+01  1.23755293E+01 -2.47510585E+01  0.00000000E+00  1.23755293E+01
  1.23755293E+01 -2.47510585E+01  0.00000000E+00  1.23755293E+01  1.23755293E+01
 -2.47510585E+01  0.00000000E+00  1.23755293E+01  1.23755293E+01 -2.47510585E+01
  0.00000000E+00  1.23755293E+01  1.23755293E+01 -2.47510585E+01  0.00000000E+00
  1.23755293E+01  1.23755293E+01 -2.47510585E+01  0.00000000E+00  1.23755293E+01
  1.23755293E+01 -2.47510585E+01  0.00000000E+00  1.23755293E+01  1.23755293E+01
 -2.47510585E+01  0.00000000E+00  1.23755293E+01  1.23755293E+01 -2.47510585E+01
  0.00000000E+00  1.23755293E+01  1.23755293E+01 -2.47510585E+01  0.00000000E+00
  1.23755293E+01  1.23755293E+01 -2.47510585E+01  0.00000000E+00  1.23755293E+01
  1.23755293E+01 -2.47510585E+01  0.00000000E+00  1.23755293E+01  1.23755293E+01
 -2.47510585E+01  0.00000000E+00  1.23755293E+01  1.23755293E+01 -2.47510585E+01
  0.00000000E+00  1.23755293E+01  1.23755293E+01 -2.47510585E+01  0.00000000E+00
  1.23755293E+01  1.23755293E+01 -2.47510585E+01  0.00000000E+00  1.23755293E+01
  1.23755293E+01 -2.47510585E+01  0.00000000E+00  1.23755293E+01  1.23755293E+01
 -2.47510585E+01  0.00000000E+00  1.23755293E+01  1.23755293E+01 -2.47510585E+01
  0.00000000E+00  1.23755293E+01  1.23755293E+01 -2.47510585E+01  0.00000000E+00
  1.23755293E+01  1.23755293E+01 -2.47510585E+01  0.00000000E+00  1.23755293E+01
  1.23755293E+01 -2.47510585E+01  0.00000000E+00  1.23755293E+01  1.23755293E+01
 -2.47510585E+01  0.00000000E+00  1.23755293E+01  1.23755293E+01 -2.47510585E+01
  0.00000000E+00  1.23755293E+01  1.23755293E+01 -2.47510585E+01  0.00000000E+00
  1.23755293E+01  1.23755293E+01 -2.47510585E+01  0.00000000E+00  1.23755293E+01
  1.23755293E+01 -2.47510585E+01  0.00000000E+00  1.23755293E+01  1.23755293E+01
 -2.47510585E+01  0.00000000E+00  1.23755293E+01  1.23755293E+01 -2.47510585E+01
  0.00000000E+00  1.23755293E+01  1.23755293E+01 -2.47510585E+01  0.00000000E+00
  1.23755293E+01  1.23755293E+01 -2.47510585E+01  0.00000000E+00  1.23755293E+01
  1.23755293E+01 -2.47510585E+01  0.00000000E+00  1.23755293E+01  1.23755293E+01
 -2.47510585E+01  0.00000000E+00  1.23755293E+01  1.23755293E+01 -2.47510585E+01
  0.00000000E+00  1.23755293E+01  1.23755293E+01 -2.47510585E+01  0.00000000E+00
  1.23755293E+01  1.23755293E+01 -2.47510585E+01  0.00000000E+00  1.23755293E+01
  1.23755293E+01 -2.47510585E+01  0.00000000E+00  1.23755293E+01  1.23755293E+01
 -2.47510585E+01  0.00000000E+00  1.23755293E+01  1.23755293E+01 -2.47510585E+01
  0.00000000E+00  1.23755293E+01  1.23755293E+01 -2.47510585E+01  0.00000000E+00
  1.23755293E+01  1.23755293E+01 -2.47510585E+01  0.00000000E+00  1.23755293E+01
  1.23755293E+01 -2.47510585E+01  0.00000000E+00  1.23755293E+01  1.23755293E+01
 -2.47510585E+01  0.00000000E+00  1.23755293E+01  1.23755293E+01 -2.47510585E+01
  0.00000000E+00  1.23755293E+01  1.23755293E+01 -2.47510585E+01  0.00000000E+00
  1.23755293E+01  1.23755293E+01 -2.47510585E+01  0.00000000E+00  1.23755293E+01
  1.23755293E+01 -2.47510585E+01  0.00000000E+00  1.23755293E+01  1.23755293E+01
 -2.47510585E+01  0.00000000E+00  1.23755293E+01  1.23755293E+01 -2.47510585E+01
  0.00000000E+00  1.23755293E+01  1.23755293E+01 -2.47510585E+01  0.00000000E+00
  1.23755293E+01  1.23755293E+01 -2.47510585E+01  0.00000000E+00  1.23755293E+01
  1.23755293E+01 -2.47510585E+01  0.00000000E+00  1.23755293E+01  1.23755293E+01
 -2.47510585E+01  0.00000000E+00  1.23755293E+01  1.23755293E+01 -2.47510585E+01
  0.00000000E+00  1.23755293E+01  1.23755293E+01 -2.47510585E+01  0.00000000E+00
  1.23755293E+01  1.23755293E+01 -2.47510585E+01  0.00000000E+00  1.23755293E+01
  1.23755293E+01 -2.47510585E+01  0.00000000E+00  1.23755293E+01  1.23755293E+01
 -2.47510585E+01  0.00000000E+00  1.23755293E+01  1.23755293E+01 -2.47510585E+01
  0.00000000E+00  1.23755293E+01  1.23755293E+01 -2.47510585E+01  0.00000000E+00
  1.23755293E+01  1.23755293E+01 -2.47510585E+01  0.00000000E+00  1.23755293E+01
  1.23755293E+01 -2.47510585E+01  0.00000000E+00  1.23755293E+01  1.23755293E+01
 -2.47510585E+01  0.00000000E+00  1.23755293E+01  1.23755293E+01 -2.47510585E+01
  0.00000000E+00  1.23755293E+01  1.23755293E+01 -2.47510585E+01  0.00000000E+00
  1.23755293E+01  1.23755293E+01 -2.47510585E+01  0.00000000E+00  1.23755293E+01
  1.23755293E+01 -2.47510585E+01  0.00000000E+00  1.23755293E+01  1.23755293E+01
 -2.47510585E+01  0.00000000E+00  1.23755293E+01  1.23755293E+01 -2.47510585E+01
  0.00000000E+00  1.23755293E+01  1.23755293E+01 -2.47510585E+01  0.00000000E+00
  1.23755293E+01  1.23755293E+01 -2.47510585E+01  0.00000000E+00  1.23755293E+01
  1.23755293E+01 -2.47510585E+01  0.00000000E+00  1.23755293E+01  1.23755293E+01
 -2.47510585E+01  0.00000000E+00  1.23755293E+01  1.23755293E+01 -2.47510585E+01
  0.00000000E+00  1.23755293E+01  1.23755293E+01 -2.47510585E+01  0.00000000E+00
  1.23755293E+01  1.23755293E+01 -2.47510585E+01  0.00000000E+00  1.23755293E+01
  1.23755293E+01 -2.47510585E+01  0.00000000E+00  1.23755293E+01  1.23755293E+01
 -2.47510585E+01  0.00000000E+00  1.23755293E+01  1.23755293E+01 -2.47510585E+01
  0.00000000E+00  1.23755293E+01  1.23755293E+01 -2.47510585E+01  0.00000000E+00
  1.23755293E+01  1.23755293E+01 -2.47510585E+01  0.00000000E+00  1.23755293E+01
  1.23755293E+01 -2.47510585E+01  0.00000000E+00  1.23755293E+01  1.23755293E+01
 -2.47510585E+01  0.00000000E+00  1.23755293E+01  1.23755293E+01 -2.47510585E+01
  0.00000000E+00  1.23755293E+01  1.23755293E+01 -2.47510585E+01  0.00000000E+00
  1.23755293E+01  1.23755293E+01 -2.47510585E+01  0.00000000E+00  1.23755293E+01
  1.23755293E+01 -2.47510585E+01  0.00000000E+00  1.23755293E+01  1.23755293E+01
 -2.47510585E+01  0.00000000E+00  1.23755293E+01  1.23755293E+01 -2.47510585E+01
  0.00000000E+00  1.23755293E+01  1.23755293E+01 -2.47510585E+01  0.00000000E+00
  1.23755293E+01  1.23755293E+01 -2.47510585E+01  0.00000000E+00  1.23755293E+01
  1.23755293E+01 -2.47510585E+01  0.00000000E+00  1.23755293E+01  1.23755293E+01
 -2.47510585E+01  0.00000000E+00  1.23755293E+01  1.23755293E+01 -2.47510585E+01
  0.00000000E+00  1.23755293E+01  1.23755293E+01 -2.47510585E+01  0.00000000E+00
  1.23755293E+01  1.23755293E+01 -2.47510585E+01  0.00000000E+00  1.23755293E+01
  1.23755293E+01 -2.47510585E+01  0.00000000E+00  1.23755293E+01  1.23755293E+01
 -2.47510585E+01  0.00000000E+00  1.23755293E+01  1.23755293E+01 -2.47510585E+01
  0.00000000E+00  1.23755293E+01  1.23755293E+01 -2.47510585E+01  0.00000000E+00
  1.23755293E+01  1.23755293E+01 -2.47510585E+01  0.00000000E+00  1.23755293E+01
  1.23755293E+01 -2.47510585E+01  0.00000000E+00  1.23755293E+01  1.23755293E+01
 -2.47510585E+01  0.00000000E+00  1.23755293E+01  1.23755293E+01 -2.47510585E+01
  0.00000000E+00  1.23755293E+01  1.23755293E+01 -2.47510585E+01  0.00000000E+00
  1.23755293E+01  1.23755293E+01 -2.47510585E+01  0.00000000E+00  1.23755293E+01
  1.23755293E+01 -2.47510585E+01  0.00000000E+00  1.23755293E+01  1.23755293E+01
 -2.47510585E+01  0.00000000E+00  1.23755293E+01  1.23755293E+01 -2.47510585E+01
  0.00000000E+00  1.23755293E+01  1.23755293E+01 -2.47510585E+01  0.00000000E+00
  1.23755293E+01  1.23755293E+01 -2.47510585E+01  0.00000000E+00  1.23755293E+01
  1.23755293E+01 -2.47510585E+01  0.00000000E+00  1.23755293E+01  1.23755293E+01
 -2.47510585E+01  0.00000000E+00  1.23755293E+01  1.23755293E+01 -2.47510585E+01
  0.00000000E+00  1.23755293E+01  1.23755293E+01 -2.47510585E+01  0.00000000E+00
  1.23755293E+01  1.23755293E+01 -2.47510585E+01  0.00000000E+00  1.23755293E+01
  1.23755293E+01 -2.47510585E+01  0.00000000E+00  1.23755293E+01  1.23755293E+01
 -2.47510585E+01  0.00000000E+00  1.23755293E+01  1.23755293E+01 -2.47510585E+01
  0.00000000E+00  1.23755293E+01  1.23755293E+01 -2.47510585E+01  0.00000000E+00
  1.23755293E+01  1.23755293E+01 -2.47510585E+01  0.00000000E+00  1.23755293E+01
  1.23755293E+01 -2.47510585E+01  0.00000000E+00  1.23755293E+01  1.23755293E+01
 -2.47510585E+01  0.00000000E+00  1.23755293E+01  1.23755293E+01 -2.47510585E+01
  0.00000000E+00  1.23755293E+01  1.23755293E+01 -2.47510585E+01  0.00000000E+00
  1.23755293E+01  1.23755293E+01 -2.47510585E+01  0.00000000E+00  1.23755293E+01
  1.23755293E+01 -2.47510585E+01  0.00000000E+00  1.23755293E+01  1.23755293E+01
 -2.47510585E+01  0.00000000E+00  1.23755293E+01  1.23755293E+01 -2.47510585E+01
  0.00000000E+00  1.23755293E+01  1.23755293E+01 -2.47510585E+01  0.00000000E+00
  1.23755293E+01  1.23755293E+01 -2.47510585E+01  0.00000000E+00  1.23755293E+01
  1.23755293E+01 -2.47510585E+01  0.00000000E+00  1.23755293E+01  1.23755293E+01
 -2.47510585E+01  0.00000000E+00  1.23755293E+01  1.23755293E+01 -2.47510585E+01
  0.00000000E+00  1.23755293E+01  1.23755293E+01 -2.47510585E+01  0.00000000E+00
  1.23755293E+01  1.23755293E+01 -2.47510585E+01  0.00000000E+00  1.23755293E+01
  1.23755293E+01 -2.47510585E+01  0.00000000E+00  1.23755293E+01  1.23755293E+01
 -2.47510585E+01  0.00000000E+00  1.23755293E+01  1.23755293E+01 -2.47510585E+01
  0.00000000E+00  1.23755293E+01  1.23755293E+01 -2.47510585E+01  0.00000000E+00
  1.23755293E+01  1.23755293E+01 -2.47510585E+01  0.00000000E+00  1.23755293E+01
  1.23755293E+01 -2.47510585E+01  0.00000000E+00  1.23755293E+01  1.23755293E+01
 -2.47510585E+01  0.00000000E+00  1.23755293E+01  1.23755293E+01 -2.47510585E+01
  0.00000000E+00  1.23755293E+01  1.23755293E+01 -2.47510585E+01  0.00000000E+00
  1.23755293E+01  1.23755293E+01 -2.47510585E+01  0.00000000E+00  1.23755293E+01
  1.23755293E+01 -2.47510585E+01  0.00000000E+00  1.23755293E+01  1.23755293E+01
 -2.47510585E+01  0.00000000E+00  1.23755293E+01  1.23755293E+01 -2.47510585E+01
  0.00000000E+00  1.23755293E+01  1.23755293E+01 -2.47510585E+01  0.00000000E+00
  1.23755293E+01  1.23755293E+01 -2.47510585E+01  0.00000000E+00  1.23755293E+01
  1.23755293E+01 -2.47510585E+01  0.00000000E+00  1.23755293E+01  1.23755293E+01
 -2.47510585E+01  0.00000000E+00  1.23755293E+01  1.23755293E+01 -2.47510585E+01
  0.00000000E+00  1.23755293E+01  1.23755293E+01 -2.47510585E+01  0.00000000E+00
  1.23755293E+01  1.23755293E+01 -2.47510585E+01  0.00000000E+00  1.23755293E+01
  1.23755293E+01 -2.47510585E+01  0.00000000E+00  1.23755293E+01  1.23755293E+01
 -2.47510585E+01  0.00000000E+00  1.23755293E+01  1.23755293E+01 -2.47510585E+01
  0.00000000E+00  1.23755293E+01  1.23755293E+01 -2.47510585E+01  0.00000000E+00
  1.23755293E+01  1.23755293E+01 -2.47510585E+01  0.00000000E+00  1.23755293E+01
  1.23755293E+01 -2.47510585E+01  0.00000000E+00  1.23755293E+01  1.23755293E+01
 -2.47510585E+01  0.00000000E+00  1.23755293E+01  1.23755293E+01 -2.47510585E+01
  0.00000000E+00  1.23755293E+01  1.23755293E+01 -2.47510585E+01  0.00000000E+00
  1.23755293E+01  1.23755293E+01 -2.47510585E+01  0.00000000E+00  1.23755293E+01
  1.23755293E+01 -2.47510585E+01  0.00000000E+00  1.23755293E+01  1.23755293E+01
 -2.47510585E+01  0.00000000E+00  1.23755293E+01  1.23755293E+01 -2.47510585E+01
  0.00000000E+00  1.23755293E+01  1.23755293E+01 -2.47510585E+01  0.00000000E+00
  1.23755293E+01  1.23755293E+01 -2.47510585E+01  0.00000000E+00  1.23755293E+01
  1.23755293E+01 -2.47510585E+01  0.00000000E+00  1.23755293E+01  1.23755293E+01
 -2.47510585E+01  0.00000000E+00  1.23755293E+01  1.23755293E+01 -2.47510585E+01
  0.00000000E+00  1.23755293E+01  1.23755293E+01 -2.47510585E+01  0.00000000E+00
  1.23755293E+01  1.23755293E+01 -2.47510585E+01  0.00000000E+00  1.23755293E+01
  1.23755293E+01 -2.47510585E+01  0.00000000E+00  1.23755293E+01  1.23755293E+01
 -2.47510585E+01  0.00000000E+00  1.23755293E+01  1.23755293E+01 -2.47510585E+01
  0.00000000E+00  1.23755293E+01  1.23755293E+01 -2.47510585E+01  0.00000000E+00
  1.23755293E+01  1.23755293E+01 -2.47510585E+01  0.00000000E+00  1.23755293E+01
  1.23755293E+01 -2.47510585E+01  0.00000000E+00  1.23755293E+01  1.23755293E+01
 -2.47510585E+01  0.00000000E+00  1.23755293E+01  1.23755293E+01 -2.47510585E+01
  0.00000000E+00  1.23755293E+01  1.23755293E+01 -2.47510585E+01  0.00000000E+00
  1.23755293E+01  1.23755293E+01 -2.47510585E+01  0.00000000E+00  1.23755293E+01
  1.23755293E+01 -2.47510585E+01  0.00000000E+00  1.23755293E+01  1.23755293E+01
 -2.47510585E+01  0.00000000E+00  1.23755293E+01  1.23755293E+01 -2.47510585E+01
  0.00000000E+00  1.23755293E+01  1.23755293E+01 -2.47510585E+01  0.00000000E+00
  1.23755293E+01  1.23755293E+01 -2.47510585E+01  0.00000000E+00  1.23755293E+01
  1.23755293E+01 -2.47510585E+01  0.00000000E+00  1.23755293E+01  1.23755293E+01
 -2.47510585E+01  0.00000000E+00  1.23755293E+01  1.23755293E+01 -2.47510585E+01
  0.00000000E+00  1.23755293E+01  1.23755293E+01 -2.47510585E+01  0.00000000E+00
  1.23755293E+01  1.23755293E+01 -2.47510585E+01  0.00000000E+00  1.23755293E+01
  1.23755293E+01 -2.47510585E+01  0.00000000E+00  1.23755293E+01  1.23755293E+01
 -2.47510585E+01  0.00000000E+00  1.23755293E+01  1.23755293E+01 -2.47510585E+01
  0.00000000E+00  1.23755293E+01  1.23755293E+01 -2.47510585E+01  0.00000000E+00
  1.23755293E+01  1.23755293E+01 -2.47510585E+01  0.00000000E+00  1.23755293E+01
  1.23755293E+01 -2.47510585E+01  0.00000000E+00  1.23755293E+01  1.23755293E+01
 -2.47510585E+01  0.00000000E+00  1.23755293E+01  1.23755293E+01 -2.47510585E+01
  0.00000000E+00  1.23755293E+01  1.23755293E+01 -2.47510585E+01  0.00000000E+00
  1.23755293E+01  1.23755293E+01 -2.47510585E+01  0.00000000E+00  1.23755293E+01
  1.23755293E+01 -2.47510585E+01  0.00000000E+00  1.23755293E+01  1.23755293E+01
 -2.47510585E+01  0.00000000E+00  1.23755293E+01  1.23755293E+01 -2.47510585E+01
  0.00000000E+00  1.23755293E+01  1.23755293E+01 -2.47510585E+01  0.00000000E+00
  1.23755293E+01  1.23755293E+01 -2.47510585E+01  0.00000000E+00  1.23755293E+01
  1.23755293E+01 -2.47510585E+01  0.00000000E+00  1.23755293E+01  1.23755293E+01
 -2.47510585E+01  0.00000000E+00  1.23755293E+01  1.23755293E+01 -2.47510585E+01
  0.00000000E+00  1.23755293E+01  1.23755293E+01 -2.47510585E+01  0.00000000E+00
  1.23755293E+01  1.23755293E+01 -2.47510585E+01  0.00000000E+00  1.23755293E+01
  1.23755293E+01 -2.47510585E+01  0.00000000E+00  1.23755293E+01  1.23755293E+01
 -2.47510585E+01  0.00000000E+00  1.23755293E+01  1.23755293E+01 -2.47510585E+01
  0.00000000E+00  1.23755293E+01  1.23755293E+01 -2.47510585E+01  0.00000000E+00
  1.23755293E+01  1.23755293E+01 -2.47510585E+01  0.00000000E+00  1.23755293E+01
  1.23755293E+01 -2.47510585E+01  0.00000000E+00  1.23755293E+01  1.23755293E+01
 -2.47510585E+01  0.00000000E+00  1.23755293E+01  1.23755293E+01 -2.47510585E+01
  0.00000000E+00  1.23755293E+01  1.23755293E+01 -2.47510585E+01  0.00000000E+00
  1.23755293E+01  1.23755293E+01 -2.47510585E+01  0.00000000E+00  1.23755293E+01
  1.23755293E+01 -2.47510585E+01  0.00000000E+00  1.23755293E+01  1.23755293E+01
 -2.47510585E+01  0.00000000E+00  1.23755293E+01  1.23755293E+01 -2.47510585E+01
  0.00000000E+00  1.23755293E+01  1.23755293E+01 -2.47510585E+01  0.00000000E+00
  1.23755293E+01  1.23755293E+01 -2.47510585E+01  0.00000000E+00  1.23755293E+01
  1.23755293E+01 -2.47510585E+01  0.00000000E+00  1.23755293E+01  1.23755293E+01
 -2.47510585E+01  0.00000000E+00  1.23755293E+01  1.23755293E+01 -2.47510585E+01
  0.00000000E+00  1.23755293E+01  1.23755293E+01 -2.47510585E+01  0.00000000E+00
  1.23755293E+01  1.23755293E+01 -2.47510585E+01  0.00000000E+00  1.23755293E+01
  1.23755293E+01 -2.47510585E+01  0.00000000E+00  1.23755293E+01  1.23755293E+01
 -2.47510585E+01  0.00000000E+00  1.23755293E+01  1.23755293E+01 -2.47510585E+01
  0.00000000E+00  1.23755293E+01  1.23755293E+01 -2.47510585E+01  0.00000000E+00
  1.23755293E+01  1.23755293E+01 -2.47510585E+01  0.00000000E+00  1.23755293E+01
  1.23755293E+01 -2.47510585E+01  0.00000000E+00  1.23755293E+01  1.23755293E+01
 -2.47510585E+01  0.00000000E+00  1.23755293E+01  1.23755293E+01 -2.47510585E+01
  0.00000000E+00  1.23755293E+01  1.23755293E+01 -2.47510585E+01  0.00000000E+00
  1.23755293E+01  1.23755293E+01 -2.47510585E+01  0.00000000E+00  1.23755293E+01
  1.23755293E+01 -2.47510585E+01  0.00000000E+00  1.23755293E+01  1.23755293E+01
 -2.47510585E+01  0.00000000E+00  1.23755293E+01  1.23755293E+01 -2.47510585E+01
  0.00000000E+00  1.23755293E+01  1.23755293E+01 -2.47510585E+01  0.00000000E+00
  1.23755293E+01  1.23755293E+01 -2.47510585E+01  0.00000000E+00  1.23755293E+01
  1.23755293E+01 -2.47510585E+01  0.00000000E+00  1.23755293E+01  1.23755293E+01
 -2.47510585E+01  0.00000000E+00  1.23755293E+01  1.23755293E+01 -2.47510585E+01
  0.00000000E+00  1.23755293E+01  1.23755293E+01 -2.47510585E+01  0.00000000E+00
  1.23755293E+01  1.23755293E+01 -2.47510585E+01  0.00000000E+00  1.23755293E+01
  1.23755293E+01 -2.47510585E+01  0.00000000E+00  1.23755293E+01  1.23755293E+01
 -2.47510585E+01  0.00000000E+00  1.23755293E+01  1.23755293E+01 -2.47510585E+01
  0.00000000E+00  1.23755293E+01  1.23755293E+01 -2.47510585E+01  0.00000000E+00
  1.23755293E+01  1.23755293E+01 -2.47510585E+01  0.00000000E+00  1.23755293E+01
  1.23755293E+01 -2.47510585E+01  0.00000000E+00  1.23755293E+01  1.23755293E+01
 -2.47510585E+01  0.00000000E+00  1.23755293E+01  1.23755293E+01 -2.47510585E+01
  0.00000000E+00  1.23755293E+01  1.23755293E+01 -2.47510585E+01  0.00000000E+00
  1.23755293E+01  1.23755293E+01 -2.47510585E+01  0.00000000E+00  1.23755293E+01
  1.23755293E+01 -2.47510585E+01  0.00000000E+00  1.23755293E+01  1.23755293E+01
 -2.47510585E+01  0.00000000E+00  1.23755293E+01  1.23755293E+01 -2.47510585E+01
  0.00000000E+00  1.23755293E+01  1.23755293E+01 -2.47510585E+01  0.00000000E+00
  1.23755293E+01  1.23755293E+01 -2.47510585E+01  0.00000000E+00  1.23755293E+01
  1.23755293E+01 -2.47510585E+01  0.00000000E+00  1.23755293E+01  1.23755293E+01
 -2.47510585E+01  0.00000000E+00  1.23755293E+01  1.23755293E+01 -2.47510585E+01
  0.00000000E+00  1.23755293E+01  1.23755293E+01 -2.47510585E+01  0.00000000E+00
  1.23755293E+01  1.23755293E+01 -2.47510585E+01  0.00000000E+00  1.23755293E+01
  1.23755293E+01 -2.47510585E+01  0.00000000E+00  1.23755293E+01  1.23755293E+01
 -2.47510585E+01  0.00000000E+00  1.23755293E+01  1.23755293E+01 -2.47510585E+01
  0.00000000E+00  1.23755293E+01  1.23755293E+01 -2.47510585E+01  0.00000000E+00
  1.23755293E+01  1.23755293E+01 -2.47510585E+01  0.00000000E+00  1.23755293E+01
  1.23755293E+01 -2.47510585E+01  0.00000000E+00  1.23755293E+01  1.23755293E+01
 -2.47510585E+01  0.00000000E+00  1.23755293E+01  1.23755293E+01 -2.47510585E+01
  0.00000000E+00  1.23755293E+01  1.23755293E+01 -2.47510585E+01  0.00000000E+00
  1.23755293E+01  1.23755293E+01 -2.47510585E+01  0.00000000E+00  1.23755293E+01
  1.23755293E+01 -2.47510585E+01  0.00000000E+00  1.23755293E+01  1.23755293E+01
 -2.47510585E+01  0.00000000E+00  1.23755293E+01  1.23755293E+01 -2.47510585E+01
  0.00000000E+00  1.23755293E+01  1.23755293E+01 -2.47510585E+01  0.00000000E+00
  1.23755293E+01  1.23755293E+01 -2.47510585E+01  0.00000000E+00  1.23755293E+01
  1.23755293E+01 -2.47510585E+01  0.00000000E+00  1.23755293E+01  1.23755293E+01
 -2.47510585E+01  0.00000000E+00  1.23755293E+01  1.23755293E+01 -2.47510585E+01
  0.00000000E+00  1.23755293E+01  1.23755293E+01 -2.47510585E+01  0.00000000E+00
  1.23755293E+01  1.23755293E+01 -2.47510585E+01  0.00000000E+00  1.23755293E+01
  1.23755293E+01 -2.47510585E+01  0.00000000E+00  1.23755293E+01  1.23755293E+01
 -2.47510585E+01  0.00000000E+00  1.23755293E+01  1.23755293E+01 -2.47510585E+01
  0.00000000E+00  1.23755293E+01  1.23755293E+01 -2.47510585E+01  0.00000000E+00
  1.23755293E+01  1.23755293E+01 -2.47510585E+01  0.00000000E+00  1.23755293E+01
  1.23755293E+01 -2.47510585E+01  0.00000000E+00  1.23755293E+01  1.23755293E+01
 -2.47510585E+01  0.00000000E+00  1.23755293E+01  1.23755293E+01 -2.47510585E+01
  0.00000000E+00  1.23755293E+01  1.23755293E+01 -2.47510585E+01  0.00000000E+00
  1.23755293E+01  1.23755293E+01 -2.47510585E+01  0.00000000E+00  1.23755293E+01
  1.23755293E+01 -2.47510585E+01  0.00000000E+00  1.23755293E+01  1.23755293E+01
 -2.47510585E+01  0.00000000E+00  1.23755293E+01  1.23755293E+01 -2.47510585E+01
  0.00000000E+00  1.23755293E+01  1.23755293E+01 -2.47510585E+01  0.00000000E+00
  1.23755293E+01  1.23755293E+01 -2.47510585E+01  0.00000000E+00  1.23755293E+01
  1.23755293E+01 -2.47510585E+01  0.00000000E+00  1.23755293E+01  1.23755293E+01
 -2.47510585E+01  0.00000000E+00  1.23755293E+01  1.23755293E+01 -2.47510585E+01
  0.00000000E+00  1.23755293E+01  1.23755293E+01 -2.47510585E+01  0.00000000E+00
  1.23755293E+01  1.23755293E+01 -2.47510585E+01  0.00000000E+00  1.23755293E+01
  1.23755293E+01 -2.47510585E+01  0.00000000E+00  1.23755293E+01  1.23755293E+01
 -2.47510585E+01  0.00000000E+00  1.23755293E+01  1.23755293E+01 -2.47510585E+01
  0.00000000E+00  1.23755293E+01  1.23755293E+01 -2.47510585E+01  0.00000000E+00
  1.23755293E+01  1.23755293E+01 -2.47510585E+01  0.00000000E+00  1.23755293E+01
  1.23755293E+01 -2.47510585E+01  0.00000000E+00  1.23755293E+01  1.23755293E+01
 -2.47510585E+01  0.00000000E+00  1.23755293E+01  1.23755293E+01 -2.47510585E+01
  0.00000000E+00  1.23755293E+01  1.23755293E+01 -2.47510585E+01  0.00000000E+00
  1.23755293E+01  1.23755293E+01 -2.47510585E+01  0.00000000E+00  1.23755293E+01
  1.23755293E+01 -2.47510585E+01  0.00000000E+00  1.23755293E+01  1.23755293E+01
 -2.47510585E+01  0.00000000E+00  1.23755293E+01  1.23755293E+01 -2.47510585E+01
  0.00000000E+00  1.23755293E+01  1.23755293E+01 -2.47510585E+01  0.00000000E+00
  1.23755293E+01  1.23755293E+01 -2.47510585E+01  0.00000000E+00  1.23755293E+01
  1.23755293E+01 -2.47510585E+01  0.00000000E+00  1.23755293E+01  1.23755293E+01
 -2.47510585E+01  0.00000000E+00  1.23755293E+01  1.23755293E+01 -2.47510585E+01
  0.00000000E+00  1.23755293E+01  1.23755293E+01 -2.47510585E+01  0.00000000E+00
  1.23755293E+01  1.23755293E+01 -2.47510585E+01  0.00000000E+00  1.23755293E+01
  1.23755293E+01 -2.47510585E+01  0.00000000E+00  1.23755293E+01  1.23755293E+01
 -2.47510585E+01  0.00000000E+00  1.23755293E+01  1.23755293E+01 -2.47510585E+01
  0.00000000E+00  1.23755293E+01  1.23755293E+01 -2.47510585E+01  0.00000000E+00
  1.23755293E+01  1.23755293E+01 -2.47510585E+01  0.00000000E+00  1.23755293E+01
  1.23755293E+01 -2.47510585E+01  0.00000000E+00  1.23755293E+01  1.23755293E+01
 -2.47510585E+01  0.00000000E+00  1.23755293E+01  1.23755293E+01 -2.47510585E+01
  0.00000000E+00  1.23755293E+01  1.23755293E+01 -2.47510585E+01  0.00000000E+00
  1.23755293E+01  1.23755293E+01 -2.47510585E+01  0.00000000E+00  1.23755293E+01
  1.23755293E+01 -2.47510585E+01  0.00000000E+00  1.23755293E+01  1.23755293E+01
 -2.47510585E+01  0.00000000E+00  1.23755293E+01  1.23755293E+01 -2.47510585E+01
  0.00000000E+00  1.23755293E+01  1.23755293E+01 -2.47510585E+01  0.00000000E+00
  1.23755293E+01  1.23755293E+01 -2.47510585E+01  0.00000000E+00  1.23755293E+01
  1.23755293E+01 -2.47510585E+01  0.00000000E+00  1.23755293E+01  1.23755293E+01
 -2.47510585E+01  0.00000000E+00  1.23755293E+01  1.23755293E+01 -2.47510585E+01
  0.00000000E+00  1.23755293E+01  1.23755293E+01 -2.47510585E+01  0.00000000E+00
  1.23755293E+01  1.23755293E+01 -2.47510585E+01  0.00000000E+00  1.23755293E+01
  1.23755293E+01 -2.47510585E+01  0.00000000E+00  1.23755293E+01  1.23755293E+01
 -2.47510585E+01  0.00000000E+00  1.23755293E+01  1.23755293E+01 -2.47510585E+01
  0.00000000E+00  1.23755293E+01  1.23755293E+01 -2.47510585E+01  0.00000000E+00
  1.23755293E+01  1.23755293E+01 -2.47510585E+01  0.00000000E+00  1.23755293E+01
  1.23755293E+01 -2.47510585E+01  0.00000000E+00  1.23755293E+01  1.23755293E+01
 -2.47510585E+01  0.00000000E+00  1.23755293E+01  1.23755293E+01 -2.47510585E+01
  0.00000000E+00  1.23755293E+01  1.23755293E+01 -2.47510585E+01  0.00000000E+00
  1.23755293E+01  1.23755293E+01 -2.47510585E+01  0.00000000E+00  1.23755293E+01
  1.23755293E+01 -2.47510585E+01  0.00000000E+00  1.23755293E+01  1.23755293E+01
 -2.47510585E+01  0.00000000E+00  1.23755293E+01  1.23755293E+01 -2.47510585E+01
  0.00000000E+00  1.23755293E+01  1.23755293E+01 -2.47510585E+01  0.00000000E+00
  1.23755293E+01  1.23755293E+01 -2.47510585E+01  0.00000000E+00  1.23755293E+01
  1.23755293E+01 -2.47510585E+01  0.00000000E+00  1.23755293E+01  1.23755293E+01
 -2.47510585E+01  0.00000000E+00  1.23755293E+01  1.23755293E+01 -2.47510585E+01
  0.00000000E+00  1.23755293E+01  1.23755293E+01 -2.47510585E+01  0.00000000E+00
  1.23755293E+01  1.23755293E+01 -2.47510585E+01  0.00000000E+00  1.23755293E+01
  1.23755293E+01 -2.47510585E+01  0.00000000E+00  1.23755293E+01  1.23755293E+01
 -2.47510585E+01  0.00000000E+00  1.23755293E+01  1.23755293E+01 -2.47510585E+01
  0.00000000E+00  1.23755293E+01  1.23755293E+01 -2.47510585E+01  0.00000000E+00
  1.23755293E+01  1.23755293E+01 -2.47510585E+01  0.00000000E+00  1.23755293E+01
  1.23755293E+01 -2.47510585E+01  0.00000000E+00  1.23755293E+01  1.23755293E+01
 -2.47510585E+01  0.00000000E+00  1.23755293E+01  1.23755293E+01 -2.47510585E+01
  0.00000000E+00  1.23755293E+01  1.23755293E+01 -2.47510585E+01  0.00000000E+00
  1.23755293E+01  1.23755293E+01 -2.47510585E+01  0.00000000E+00  1.23755293E+01
  1.23755293E+01 -2.47510585E+01  0.00000000E+00  1.23755293E+01  1.23755293E+01
 -2.47510585E+01  0.00000000E+00  1.23755293E+01  1.23755293E+01 -2.47510585E+01
  0.00000000E+00  1.23755293E+01  1.23755293E+01 -2.47510585E+01  0.00000000E+00
  1.23755293E+01  1.23755293E+01 -2.47510585E+01  0.00000000E+00  1.23755293E+01
  1.23755293E+01 -2.47510585E+01  0.00000000E+00  1.23755293E+01  1.23755293E+01
 -2.47510585E+01  0.00000000E+00  1.23755293E+01  1.23755293E+01 -2.47510585E+01
  0.00000000E+00  1.23755293E+01  1.23755293E+01 -2.47510585E+01  0.00000000E+00
  1.23755293E+01  1.23755293E+01 -2.47510585E+01  0.00000000E+00  1.23755293E+01
  1.23755293E+01 -2.47510585E+01  0.00000000E+00  1.23755293E+01  1.23755293E+01
 -2.47510585E+01  0.00000000E+00  1.23755293E+01  1.23755293E+01 -2.47510585E+01
  0.00000000E+00  1.23755293E+01  1.23755293E+01 -2.47510585E+01  0.00000000E+00
  1.23755293E+01  1.23755293E+01 -2.47510585E+01  0.00000000E+00  1.23755293E+01
  1.23755293E+01 -2.47510585E+01  0.00000000E+00  1.23755293E+01  1.23755293E+01
 -2.47510585E+01  0.00000000E+00  1.23755293E+01  1.23755293E+01 -2.47510585E+01
  0.00000000E+00  1.23755293E+01  1.23755293E+01 -2.47510585E+01  0.00000000E+00
  1.23755293E+01  1.23755293E+01 -2.47510585E+01  0.00000000E+00  1.23755293E+01
  1.23755293E+01 -2.47510585E+01  0.00000000E+00  1.23755293E+01  1.23755293E+01
 -2.47510585E+01  0.00000000E+00  1.23755293E+01  1.23755293E+01 -2.47510585E+01
  0.00000000E+00  1.23755293E+01  1.23755293E+01 -2.47510585E+01  0.00000000E+00
  1.23755293E+01  1.23755293E+01 -2.47510585E+01  0.00000000E+00  1.23755293E+01
  1.23755293E+01 -2.47510585E+01  0.00000000E+00  1.23755293E+01  1.23755293E+01
 -2.47510585E+01  0.00000000E+00  1.23755293E+01  1.23755293E+01 -2.47510585E+01
  0.00000000E+00  1.23755293E+01  1.23755293E+01 -2.47510585E+01  0.00000000E+00
  1.23755293E+01  1.23755293E+01 -2.47510585E+01  0.00000000E+00  1.23755293E+01
  1.23755293E+01 -2.47510585E+01  0.00000000E+00  1.23755293E+01  1.23755293E+01
 -2.47510585E+01  0.00000000E+00  1.23755293E+01  1.23755293E+01 -2.47510585E+01
  0.00000000E+00  1.23755293E+01  1.23755293E+01 -2.47510585E+01  0.00000000E+00
  1.23755293E+01  1.23755293E+01 -2.47510585E+01  0.00000000E+00  1.23755293E+01
  1.23755293E+01 -2.47510585E+01  0.00000000E+00  1.23755293E+01  1.23755293E+01
 -2.47510585E+01  0.00000000E+00  1.23755293E+01  1.23755293E+01 -2.47510585E+01
  0.00000000E+00  1.23755293E+01  1.23755293E+01 -2.47510585E+01  0.00000000E+00
  1.23755293E+01  1.23755293E+01 -2.47510585E+01  0.00000000E+00  1.23755293E+01
  1.23755293E+01 -2.47510585E+01  0.00000000E+00  1.23755293E+01  1.23755293E+01
 -2.47510585E+01  0.00000000E+00  1.23755293E+01  1.23755293E+01 -2.47510585E+01
  0.00000000E+00  1.23755293E+01  1.23755293E+01 -2.47510585E+01  0.00000000E+00
  1.23755293E+01  1.23755293E+01 -2.47510585E+01  0.00000000E+00  1.23755293E+01
  1.23755293E+01 -2.47510585E+01  0.00000000E+00  1.23755293E+01  1.23755293E+01
 -2.47510585E+01  0.00000000E+00  1.23755293E+01  1.23755293E+01 -2.47510585E+01
  0.00000000E+00  1.23755293E+01  1.23755293E+01 -2.47510585E+01  0.00000000E+00
  1.23755293E+01  1.23755293E+01 -2.47510585E+01  0.00000000E+00  1.23755293E+01
  1.23755293E+01 -2.47510585E+01  0.00000000E+00  1.23755293E+01  1.23755293E+01
 -2.47510585E+01  0.00000000E+00  1.23755293E+01  1.23755293E+01 -2.47510585E+01
  0.00000000E+00  1.23755293E+01  1.23755293E+01 -2.47510585E+01  0.00000000E+00
  1.23755293E+01  1.23755293E+01 -2.47510585E+01  0.00000000E+00  1.23755293E+01
  1.23755293E+01 -2.47510585E+01  0.00000000E+00  1.23755293E+01  1.23755293E+01
 -2.47510585E+01  0.00000000E+00  1.23755293E+01  1.23755293E+01 -2.47510585E+01
  0.00000000E+00  1.23755293E+01  1.23755293E+01 -2.47510585E+01  0.00000000E+00
  1.23755293E+01  1.23755293E+01 -2.47510585E+01  0.00000000E+00  1.23755293E+01
  1.23755293E+01 -2.47510585E+01  0.00000000E+00  1.23755293E+01  1.23755293E+01
 -2.47510585E+01  0.00000000E+00  1.23755293E+01  1.23755293E+01 -2.47510585E+01
  0.00000000E+00  1.23755293E+01  1.23755293E+01 -2.47510585E+01  0.00000000E+00
  1.23755293E+01  1.23755293E+01 -2.47510585E+01  0.00000000E+00  1.23755293E+01
  1.23755293E+01 -2.47510585E+01  0.00000000E+00  1.23755293E+01  1.23755293E+01
 -2.47510585E+01  0.00000000E+00  1.23755293E+01  1.23755293E+01 -2.47510585E+01
  0.00000000E+00  1.23755293E+01  1.23755293E+01 -2.47510585E+01  0.00000000E+00
  1.23755293E+01  1.23755293E+01 -2.47510585E+01  0.00000000E+00  1.23755293E+01
  1.23755293E+01 -2.47510585E+01  0.00000000E+00  1.23755293E+01  1.23755293E+01
 -2.47510585E+01  0.00000000E+00  1.23755293E+01  1.23755293E+01 -2.47510585E+01
  0.00000000E+00  1.23755293E+01  1.23755293E+01 -2.47510585E+01  0.00000000E+00
  1.23755293E+01  1.23755293E+01 -2.47510585E+01  0.00000000E+00  1.23755293E+01
  1.23755293E+01 -2.47510585E+01  0.00000000E+00  1.23755293E+01  1.23755293E+01
 -2.47510585E+01  0.00000000E+00  1.23755293E+01  1.23755293E+01 -2.47510585E+01
  0.00000000E+00  1.23755293E+01  1.23755293E+01 -2.47510585E+01  0.00000000E+00
  1.23755293E+01  1.23755293E+01 -2.47510585E+01  0.00000000E+00  1.23755293E+01
  1.23755293E+01 -2.47510585E+01  0.00000000E+00  1.23755293E+01  1.23755293E+01
 -2.47510585E+01  0.00000000E+00  1.23755293E+01  1.23755293E+01 -2.47510585E+01
  0.00000000E+00  1.23755293E+01  1.23755293E+01 -2.47510585E+01  0.00000000E+00
  1.23755293E+01  1.23755293E+01 -2.47510585E+01  0.00000000E+00  1.23755293E+01
  1.23755293E+01 -2.47510585E+01  0.00000000E+00  1.23755293E+01  1.23755293E+01
 -2.47510585E+01  0.00000000E+00  1.23755293E+01  1.23755293E+01 -2.47510585E+01
  0.00000000E+00  1.23755293E+01  1.23755293E+01 -2.47510585E+01  0.00000000E+00
  1.23755293E+01  1.23755293E+01 -2.47510585E+01  0.00000000E+00  1.23755293E+01
  1.23755293E+01 -2.47510585E+01  0.00000000E+00  1.23755293E+01  1.23755293E+01
 -2.47510585E+01  0.00000000E+00  1.23755293E+01  1.23755293E+01 -2.47510585E+01
  0.00000000E+00  1.23755293E+01  1.23755293E+01 -2.47510585E+01  0.00000000E+00
  1.23755293E+01  1.23755293E+01 -2.47510585E+01  0.00000000E+00  1.23755293E+01
  1.23755293E+01 -2.47510585E+01  0.00000000E+00  1.23755293E+01  1.23755293E+01
 -2.47510585E+01  0.00000000E+00  1.23755293E+01  1.23755293E+01 -2.47510585E+01
  0.00000000E+00  1.23755293E+01  1.23755293E+01 -2.47510585E+01  0.00000000E+00
  1.23755293E+01  1.23755293E+01 -2.47510585E+01  0.00000000E+00  1.23755293E+01
  1.23755293E+01 -2.47510585E+01  0.00000000E+00  1.23755293E+01  1.23755293E+01
 -2.47510585E+01  0.00000000E+00  1.23755293E+01  1.23755293E+01 -2.47510585E+01
  0.00000000E+00  1.23755293E+01  1.23755293E+01 -2.47510585E+01  0.00000000E+00
  1.23755293E+01  1.23755293E+01 -2.47510585E+01  0.00000000E+00  1.23755293E+01
  1.23755293E+01 -2.47510585E+01  0.00000000E+00  1.23755293E+01  1.23755293E+01
 -2.47510585E+01  0.00000000E+00  1.23755293E+01  1.23755293E+01 -2.47510585E+01
  0.00000000E+00  1.23755293E+01  1.23755293E+01 -2.47510585E+01  0.00000000E+00
  1.23755293E+01  1.23755293E+01 -2.47510585E+01  0.00000000E+00  1.23755293E+01
  1.23755293E+01 -2.47510585E+01  0.00000000E+00  1.23755293E+01  1.23755293E+01
 -2.47510585E+01  0.00000000E+00  1.23755293E+01  1.23755293E+01 -2.47510585E+01
  0.00000000E+00  1.23755293E+01  1.23755293E+01 -2.47510585E+01  0.00000000E+00
  1.23755293E+01  1.23755293E+01 -2.47510585E+01  0.00000000E+00  1.23755293E+01
  1.23755293E+01 -2.47510585E+01  0.00000000E+00  1.23755293E+01  1.23755293E+01
 -2.47510585E+01  0.00000000E+00  1.23755293E+01  1.23755293E+01 -2.47510585E+01
  0.00000000E+00  1.23755293E+01  1.23755293E+01 -2.47510585E+01  0.00000000E+00
  1.23755293E+01  1.23755293E+01 -2.47510585E+01  0.00000000E+00  1.23755293E+01
  1.23755293E+01 -2.47510585E+01  0.00000000E+00  1.23755293E+01  1.23755293E+01
 -2.47510585E+01  0.00000000E+00  1.23755293E+01  1.23755293E+01 -2.47510585E+01
  0.00000000E+00  1.23755293E+01  1.23755293E+01 -2.47510585E+01  0.00000000E+00
  1.23755293E+01  1.23755293E+01 -2.47510585E+01  0.00000000E+00  1.23755293E+01
  1.23755293E+01 -2.47510585E+01  0.00000000E+00  1.23755293E+01  1.23755293E+01
 -2.47510585E+01  0.00000000E+00  1.23755293E+01  1.23755293E+01 -2.47510585E+01
  0.00000000E+00  1.23755293E+01  1.23755293E+01 -2.47510585E+01  0.00000000E+00
  1.23755293E+01  1.23755293E+01 -2.47510585E+01  0.00000000E+00  1.23755293E+01
  1.23755293E+01 -2.47510585E+01  0.00000000E+00  1.23755293E+01  1.23755293E+01
 -2.47510585E+01  0.00000000E+00  1.23755293E+01  1.23755293E+01 -2.47510585E+01
  0.00000000E+00  1.23755293E+01  1.23755293E+01 -2.47510585E+01  0.00000000E+00
  1.23755293E+01  1.23755293E+01 -2.47510585E+01  0.00000000E+00  1.23755293E+01
  1.23755293E+01 -2.47510585E+01  0.00000000E+00  1.23755293E+01  1.23755293E+01
 -2.47510585E+01  0.00000000E+00  1.23755293E+01  1.23755293E+01 -2.47510585E+01
  0.00000000E+00  1.23755293E+01  1.23755293E+01 -2.47510585E+01  0.00000000E+00
  1.23755293E+01  1.23755293E+01 -2.47510585E+01  0.00000000E+00  1.23755293E+01
  1.23755293E+01 -2.47510585E+01  0.00000000E+00  1.23755293E+01  1.23755293E+01
 -2.47510585E+01  0.00000000E+00  1.23755293E+01  1.23755293E+01 -2.47510585E+01
  0.00000000E+00  1.23755293E+01  1.23755293E+01 -2.47510585E+01  0.00000000E+00
  1.23755293E+01  1.23755293E+01 -2.47510585E+01  0.00000000E+00  1.23755293E+01
  1.23755293E+01 -2.47510585E+01  0.00000000E+00  1.23755293E+01  1.23755293E+01
 -2.47510585E+01  0.00000000E+00  1.23755293E+01  1.23755293E+01 -2.47510585E+01
  0.00000000E+00  1.23755293E+01  1.23755293E+01 -2.47510585E+01  0.00000000E+00
  1.23755293E+01  1.23755293E+01 -2.47510585E+01  0.00000000E+00  1.23755293E+01
  1.23755293E+01 -2.47510585E+01  0.00000000E+00  1.23755293E+01  1.23755293E+01
 -2.47510585E+01  0.00000000E+00  1.23755293E+01  1.23755293E+01 -2.47510585E+01
  0.00000000E+00  1.23755293E+01  1.23755293E+01 -2.47510585E+01  0.00000000E+00
  1.23755293E+01  1.23755293E+01 -2.47510585E+01  0.00000000E+00  1.23755293E+01
  1.23755293E+01 -2.47510585E+01  0.00000000E+00  1.23755293E+01  1.23755293E+01
 -2.47510585E+01  0.00000000E+00  1.23755293E+01  1.23755293E+01 -2.47510585E+01
  0.00000000E+00  1.23755293E+01  1.23755293E+01 -2.47510585E+01  0.00000000E+00
  1.23755293E+01  1.23755293E+01 -2.47510585E+01  0.00000000E+00  1.23755293E+01
  1.23755293E+01 -2.47510585E+01  0.00000000E+00  1.23755293E+01  1.23755293E+01
 -2.47510585E+01  0.00000000E+00  1.23755293E+01  1.23755293E+01 -2.47510585E+01
  0.00000000E+00  1.23755293E+01  1.23755293E+01 -2.47510585E+01  0.00000000E+00
  1.23755293E+01  1.23755293E+01 -2.47510585E+01  0.00000000E+00  1.23755293E+01
  1.23755293E+01 -2.47510585E+01  0.00000000E+00  1.23755293E+01  1.23755293E+01
 -2.47510585E+01  0.00000000E+00  1.23755293E+01  1.23755293E+01 -2.47510585E+01
  0.00000000E+00  1.23755293E+01  1.23755293E+01 -2.47510585E+01  0.00000000E+00
  1.23755293E+01  1.23755293E+01 -2.47510585E+01  0.00000000E+00  1.23755293E+01
  1.23755293E+01 -2.47510585E+01  0.00000000E+00  1.23755293E+01  1.23755293E+01
 -2.47510585E+01  0.00000000E+00  1.23755293E+01  1.23755293E+01 -2.47510585E+01
  0.00000000E+00  1.23755293E+01  1.23755293E+01 -2.47510585E+01  0.00000000E+00
  1.23755293E+01  1.23755293E+01 -2.47510585E+01  0.00000000E+00  1.23755293E+01
  1.23755293E+01 -2.47510585E+01  0.00000000E+00  1.23755293E+01  1.23755293E+01
 -2.47510585E+01  0.00000000E+00  1.23755293E+01  1.23755293E+01 -2.47510585E+01
  0.00000000E+00  1.23755293E+01  1.23755293E+01 -2.47510585E+01  0.00000000E+00
  1.23755293E+01  1.23755293E+01 -2.47510585E+01  0.00000000E+00  1.23755293E+01
  1.23755293E+01 -2.47510585E+01  0.00000000E+00  1.23755293E+01  1.23755293E+01
 -2.47510585E+01  0.00000000E+00  1.23755293E+01  1.23755293E+01 -2.47510585E+01
  0.00000000E+00  1.23755293E+01  1.23755293E+01 -2.47510585E+01  0.00000000E+00
  1.23755293E+01  1.23755293E+01 -2.47510585E+01  0.00000000E+00  1.23755293E+01
  1.23755293E+01 -2.47510585E+01  0.00000000E+00  1.23755293E+01  1.23755293E+01
 -2.47510585E+01  0.00000000E+00  1.23755293E+01  1.23755293E+01 -2.47510585E+01
  0.00000000E+00  1.23755293E+01  1.23755293E+01 -2.47510585E+01  0.00000000E+00
  1.23755293E+01  1.23755293E+01 -2.47510585E+01  0.00000000E+00  1.23755293E+01
  1.23755293E+01 -2.47510585E+01  0.00000000E+00  1.23755293E+01  1.23755293E+01
 -2.47510585E+01  0.00000000E+00  1.23755293E+01  1.23755293E+01 -2.47510585E+01
  0.00000000E+00  1.23755293E+01  1.23755293E+01 -2.47510585E+01  0.00000000E+00
  1.23755293E+01  1.23755293E+01 -2.47510585E+01  0.00000000E+00  1.23755293E+01
  1.23755293E+01 -2.47510585E+01  0.00000000E+00  1.23755293E+01  1.23755293E+01
 -2.47510585E+01  0.00000000E+00  1.23755293E+01  1.23755293E+01 -2.47510585E+01
  0.00000000E+00  1.23755293E+01  1.23755293E+01 -2.47510585E+01  0.00000000E+00
  1.23755293E+01  1.23755293E+01 -2.47510585E+01  0.00000000E+00  1.23755293E+01
  1.23755293E+01 -2.47510585E+01  0.00000000E+00  1.23755293E+01  1.23755293E+01
 -2.47510585E+01  0.00000000E+00  1.23755293E+01  1.23755293E+01 -2.47510585E+01
  0.00000000E+00  1.23755293E+01  1.23755293E+01 -2.47510585E+01  0.00000000E+00
  1.23755293E+01  1.23755293E+01 -2.47510585E+01  0.00000000E+00  1.23755293E+01
  1.23755293E+01 -2.47510585E+01  0.00000000E+00  1.23755293E+01  1.23755293E+01
 -2.47510585E+01  0.00000000E+00  1.23755293E+01  1.23755293E+01 -2.47510585E+01
  0.00000000E+00  1.23755293E+01  1.23755293E+01 -2.47510585E+01  0.00000000E+00
  1.23755293E+01  1.23755293E+01 -2.47510585E+01  0.00000000E+00  1.23755293E+01
  1.23755293E+01 -2.47510585E+01  0.00000000E+00  1.23755293E+01  1.23755293E+01
 -2.47510585E+01  0.00000000E+00  1.23755293E+01  1.23755293E+01 -2.47510585E+01
  0.00000000E+00  1.23755293E+01  1.23755293E+01 -2.47510585E+01  0.00000000E+00
  1.23755293E+01  1.23755293E+01 -2.47510585E+01  0.00000000E+00  1.23755293E+01
  1.23755293E+01 -2.47510585E+01  0.00000000E+00  1.23755293E+01  1.23755293E+01
 -2.47510585E+01  0.00000000E+00  1.23755293E+01  1.23755293E+01 -2.47510585E+01
  0.00000000E+00  1.23755293E+01  1.23755293E+01 -2.47510585E+01  0.00000000E+00
  1.23755293E+01  1.23755293E+01 -2.47510585E+01  0.00000000E+00  1.23755293E+01
  1.23755293E+01 -2.47510585E+01  0.00000000E+00  1.23755293E+01  1.23755293E+01
 -2.47510585E+01  0.00000000E+00  1.23755293E+01  1.23755293E+01 -2.47510585E+01
  0.00000000E+00  1.23755293E+01  1.23755293E+01 -2.47510585E+01  0.00000000E+00
  1.23755293E+01  1.23755293E+01 -2.47510585E+01  0.00000000E+00  1.23755293E+01
  1.23755293E+01 -2.47510585E+01  0.00000000E+00  1.23755293E+01  1.23755293E+01
 -2.47510585E+01  0.00000000E+00  1.23755293E+01  1.23755293E+01 -2.47510585E+01
  0.00000000E+00  1.23755293E+01  1.23755293E+01 -2.47510585E+01  0.00000000E+00
  1.23755293E+01  1.23755293E+01 -2.47510585E+01  0.00000000E+00  1.23755293E+01
  1.23755293E+01 -2.47510585E+01  0.00000000E+00  1.23755293E+01  1.23755293E+01
 -2.47510585E+01  0.00000000E+00  1.23755293E+01  1.23755293E+01 -2.47510585E+01
  0.00000000E+00  1.23755293E+01  1.23755293E+01 -2.47510585E+01  0.00000000E+00
  1.23755293E+01  1.23755293E+01 -2.47510585E+01  0.00000000E+00  1.23755293E+01
  1.23755293E+01 -2.47510585E+01  0.00000000E+00  1.23755293E+01  1.23755293E+01
 -2.47510585E+01  0.00000000E+00  1.23755293E+01  1.23755293E+01 -2.47510585E+01
  0.00000000E+00  1.23755293E+01  1.23755293E+01 -2.47510585E+01  0.00000000E+00
  1.23755293E+01  1.23755293E+01 -2.47510585E+01  0.00000000E+00  1.23755293E+01
  1.23755293E+01 -2.47510585E+01  0.00000000E+00  1.23755293E+01  1.23755293E+01
 -2.47510585E+01  0.00000000E+00  1.23755293E+01  1.23755293E+01 -2.47510585E+01
  0.00000000E+00  1.23755293E+01  1.23755293E+01 -2.47510585E+01  0.00000000E+00
  1.23755293E+01  1.23755293E+01 -2.47510585E+01  0.00000000E+00  1.23755293E+01
  1.23755293E+01 -2.47510585E+01  0.00000000E+00  1.23755293E+01  1.23755293E+01
 -2.47510585E+01  0.00000000E+00  1.23755293E+01  1.23755293E+01 -2.47510585E+01
  0.00000000E+00  1.23755293E+01  1.23755293E+01 -2.47510585E+01  0.00000000E+00
  1.23755293E+01  1.23755293E+01 -2.47510585E+01  0.00000000E+00  1.23755293E+01
  1.23755293E+01 -2.47510585E+01  0.00000000E+00  1.23755293E+01  1.23755293E+01
 -2.47510585E+01  0.00000000E+00  1.23755293E+01  1.23755293E+01 -2.47510585E+01
  0.00000000E+00  1.23755293E+01  1.23755293E+01 -2.47510585E+01  0.00000000E+00
  1.23755293E+01  1.23755293E+01 -2.47510585E+01  0.00000000E+00  1.23755293E+01
  1.23755293E+01 -2.47510585E+01  0.00000000E+00  1.23755293E+01  1.23755293E+01
 -2.47510585E+01  0.00000000E+00  1.23755293E+01  1.23755293E+01 -2.47510585E+01
  0.00000000E+00  1.23755293E+01  1.23755293E+01 -2.47510585E+01  0.00000000E+00
  1.23755293E+01  1.23755293E+01 -2.47510585E+01  0.00000000E+00  1.23755293E+01
  1.23755293E+01 -2.47510585E+01  0.00000000E+00  1.23755293E+01  1.23755293E+01
 -2.47510585E+01  0.00000000E+00  1.23755293E+01  1.23755293E+01 -2.47510585E+01
  0.00000000E+00  1.23755293E+01  1.23755293E+01 -2.47510585E+01  0.00000000E+00
  1.23755293E+01  1.23755293E+01 -2.47510585E+01  0.00000000E+00  1.23755293E+01
  1.23755293E+01 -2.47510585E+01  0.00000000E+00  1.23755293E+01  1.23755293E+01
 -2.47510585E+01  0.00000000E+00  1.23755293E+01  1.23755293E+01 -2.47510585E+01
  0.00000000E+00  1.23755293E+01  1.23755293E+01 -2.47510585E+01  0.00000000E+00
  1.23755293E+01  1.23755293E+01 -2.47510585E+01  0.00000000E+00  1.23755293E+01
  1.23755293E+01 -2.47510585E+01  0.00000000E+00  1.23755293E+01  1.23755293E+01
 -2.47510585E+01  0.00000000E+00  1.23755293E+01  1.23755293E+01 -2.47510585E+01
  0.00000000E+00  1.23755293E+01  1.23755293E+01 -2.47510585E+01  0.00000000E+00
  1.23755293E+01  1.23755293E+01 -2.47510585E+01  0.00000000E+00  1.23755293E+01
  1.23755293E+01 -2.47510585E+01  0.00000000E+00  1.23755293E+01  1.23755293E+01
 -2.47510585E+01  0.00000000E+00  1.23755293E+01  1.23755293E+01 -2.47510585E+01
  0.00000000E+00  1.23755293E+01  1.23755293E+01 -2.47510585E+01  0.00000000E+00
  1.23755293E+01  1.23755293E+01 -2.47510585E+01  0.00000000E+00  1.23755293E+01
  1.23755293E+01 -2.47510585E+01  0.00000000E+00  1.23755293E+01  1.23755293E+01
 -2.47510585E+01  0.00000000E+00  1.23755293E+01  1.23755293E+01 -2.47510585E+01
  0.00000000E+00  1.23755293E+01  1.23755293E+01 -2.47510585E+01  0.00000000E+00
  1.23755293E+01  1.23755293E+01 -2.47510585E+01  0.00000000E+00  1.23755293E+01
  1.23755293E+01 -2.47510585E+01  0.00000000E+00  1.23755293E+01  1.23755293E+01
 -2.47510585E+01  0.00000000E+00  1.23755293E+01  1.23755293E+01 -2.47510585E+01
  0.00000000E+00  1.23755293E+01  1.23755293E+01 -2.47510585E+01  0.00000000E+00
  1.23755293E+01  1.23755293E+01 -2.47510585E+01  0.00000000E+00  1.23755293E+01
  1.23755293E+01 -2.47510585E+01  0.00000000E+00  1.23755293E+01  1.23755293E+01
 -2.47510585E+01  0.00000000E+00  1.23755293E+01  1.23755293E+01 -2.47510585E+01
  0.00000000E+00  1.23755293E+01  1.23755293E+01 -2.47510585E+01  0.00000000E+00
  1.23755293E+01  1.23755293E+01 -2.47510585E+01  0.00000000E+00  1.23755293E+01
  1.23755293E+01 -2.47510585E+01  0.00000000E+00  1.23755293E+01  1.23755293E+01
 -2.47510585E+01  0.00000000E+00  1.23755293E+01  1.23755293E+01 -2.47510585E+01
  0.00000000E+00  1.23755293E+01  1.23755293E+01 -2.47510585E+01  0.00000000E+00
  1.23755293E+01  1.23755293E+01 -2.47510585E+01  0.00000000E+00  1.23755293E+01
  1.23755293E+01 -2.47510585E+01  0.00000000E+00  1.23755293E+01  1.23755293E+01
 -2.47510585E+01  0.00000000E+00  1.23755293E+01  1.23755293E+01 -2.47510585E+01
  0.00000000E+00  1.23755293E+01  1.23755293E+01 -2.47510585E+01  0.00000000E+00
  1.23755293E+01  1.23755293E+01 -2.47510585E+01  0.00000000E+00  1.23755293E+01
  1.23755293E+01 -2.47510585E+01  0.00000000E+00  1.23755293E+01  1.23755293E+01
 -2.47510585E+01  0.00000000E+00  1.23755293E+01  1.23755293E+01 -2.47510585E+01
  0.00000000E+00  1.23755293E+01  1.23755293E+01 -2.47510585E+01  0.00000000E+00
  1.23755293E+01  1.23755293E+01 -2.47510585E+01  0.00000000E+00  1.23755293E+01
  1.23755293E+01 -2.47510585E+01  0.00000000E+00  1.23755293E+01  1.23755293E+01
 -2.47510585E+01  0.00000000E+00  1.23755293E+01  1.23755293E+01 -2.47510585E+01
  0.00000000E+00  1.23755293E+01  1.23755293E+01 -2.47510585E+01  0.00000000E+00
  1.23755293E+01  1.23755293E+01 -2.47510585E+01  0.00000000E+00  1.23755293E+01
  1.23755293E+01 -2.47510585E+01  0.00000000E+00  1.23755293E+01  1.23755293E+01
 -2.47510585E+01  0.00000000E+00  1.23755293E+01  1.23755293E+01 -2.47510585E+01
  0.00000000E+00  1.23755293E+01  1.23755293E+01 -2.47510585E+01  0.00000000E+00
  1.23755293E+01  1.23755293E+01 -2.47510585E+01  0.00000000E+00  1.23755293E+01
  1.23755293E+01 -2.47510585E+01  0.00000000E+00  1.23755293E+01  1.23755293E+01
 -2.47510585E+01  0.00000000E+00  1.23755293E+01  1.23755293E+01 -2.47510585E+01
  0.00000000E+00  1.23755293E+01  1.23755293E+01 -2.47510585E+01  0.00000000E+00
  1.23755293E+01  1.23755293E+01 -2.47510585E+01  0.00000000E+00  1.23755293E+01
  1.23755293E+01 -2.47510585E+01  0.00000000E+00  1.23755293E+01  1.23755293E+01
 -2.47510585E+01  0.00000000E+00  1.23755293E+01  1.23755293E+01 -2.47510585E+01
  0.00000000E+00  1.23755293E+01  1.23755293E+01 -2.47510585E+01  0.00000000E+00
  1.23755293E+01  1.23755293E+01 -2.47510585E+01  0.00000000E+00  1.23755293E+01
  1.23755293E+01 -2.47510585E+01  0.00000000E+00  1.23755293E+01  1.23755293E+01
 -2.47510585E+01  0.00000000E+00  1.23755293E+01  1.23755293E+01 -2.47510585E+01
  0.00000000E+00  1.23755293E+01  1.23755293E+01 -2.47510585E+01  0.00000000E+00
  1.23755293E+01  1.23755293E+01 -2.47510585E+01  0.00000000E+00  1.23755293E+01
  1.23755293E+01 -2.47510585E+01  0.00000000E+00  1.23755293E+01  1.23755293E+01
 -2.47510585E+01  0.00000000E+00  1.23755293E+01  1.23755293E+01 -2.47510585E+01
  0.00000000E+00  1.23755293E+01  1.23755293E+01 -2.47510585E+01  0.00000000E+00
  1.23755293E+01  1.23755293E+01 -2.47510585E+01  0.00000000E+00  1.23755293E+01
  1.23755293E+01 -2.47510585E+01  0.00000000E+00  1.23755293E+01  1.23755293E+01
 -2.47510585E+01  0.00000000E+00  1.23755293E+01  1.23755293E+01 -2.47510585E+01
  0.00000000E+00  1.23755293E+01  1.23755293E+01 -2.47510585E+01  0.00000000E+00
  1.23755293E+01  1.23755293E+01 -2.47510585E+01  0.00000000E+00  1.23755293E+01
  1.23755293E+01 -2.47510585E+01  0.00000000E+00  1.23755293E+01  1.23755293E+01
 -2.47510585E+01  0.00000000E+00  1.23755293E+01  1.23755293E+01 -2.47510585E+01
  0.00000000E+00  1.23755293E+01  1.23755293E+01 -2.47510585E+01  0.00000000E+00
  1.23755293E+01  1.23755293E+01 -2.47510585E+01  0.00000000E+00  1.23755293E+01
  1.23755293E+01 -2.47510585E+01  0.00000000E+00  1.23755293E+01  1.23755293E+01
 -2.47510585E+01  0.00000000E+00  1.23755293E+01  1.23755293E+01 -2.47510585E+01
  0.00000000E+00  1.23755293E+01  1.23755293E+01 -2.47510585E+01  0.00000000E+00
  1.23755293E+01  1.23755293E+01 -2.47510585E+01  0.00000000E+00  1.23755293E+01
  1.23755293E+01 -2.47510585E+01  0.00000000E+00  1.23755293E+01  1.23755293E+01
 -2.47510585E+01  0.00000000E+00  1.23755293E+01  1.23755293E+01 -2.47510585E+01
  0.00000000E+00  1.23755293E+01  1.23755293E+01 -2.47510585E+01  0.00000000E+00
  1.23755293E+01  1.23755293E+01 -2.47510585E+01  0.00000000E+00  1.23755293E+01
  1.23755293E+01 -2.47510585E+01  0.00000000E+00  1.23755293E+01  1.23755293E+01
 -2.47510585E+01  0.00000000E+00  1.23755293E+01  1.23755293E+01 -2.47510585E+01
  0.00000000E+00  1.23755293E+01  1.23755293E+01 -2.47510585E+01  0.00000000E+00
  1.23755293E+01  1.23755293E+01 -2.47510585E+01  0.00000000E+00  1.23755293E+01
  1.23755293E+01 -2.47510585E+01  0.00000000E+00  1.23755293E+01  1.23755293E+01
 -2.47510585E+01  0.00000000E+00  1.23755293E+01  1.23755293E+01 -2.47510585E+01
  0.00000000E+00  1.23755293E+01  1.23755293E+01 -2.47510585E+01  0.00000000E+00
  1.23755293E+01  1.23755293E+01 -2.47510585E+01  0.00000000E+00  1.23755293E+01
  1.23755293E+01 -2.47510585E+01  0.00000000E+00  1.23755293E+01  1.23755293E+01
 -2.47510585E+01  0.00000000E+00  1.23755293E+01  1.23755293E+01 -2.47510585E+01
  0.00000000E+00  1.23755293E+01  1.23755293E+01 -2.47510585E+01  0.00000000E+00
  1.23755293E+01  1.23755293E+01 -2.47510585E+01  0.00000000E+00  1.23755293E+01
  1.23755293E+01 -2.47510585E+01  0.00000000E+00  1.23755293E+01  1.23755293E+01
 -2.47510585E+01  0.00000000E+00  1.23755293E+01  1.23755293E+01 -2.47510585E+01
  0.00000000E+00  1.23755293E+01  1.23755293E+01 -2.47510585E+01  0.00000000E+00
  1.23755293E+01  1.23755293E+01 -2.47510585E+01  0.00000000E+00  1.23755293E+01
  1.23755293E+01 -2.47510585E+01  0.00000000E+00  1.23755293E+01  1.23755293E+01
 -2.47510585E+01  0.00000000E+00  1.23755293E+01  1.23755293E+01 -2.47510585E+01
  0.00000000E+00  1.23755293E+01  1.23755293E+01 -2.47510585E+01  0.00000000E+00
  1.23755293E+01  1.23755293E+01 -2.47510585E+01  0.00000000E+00  1.23755293E+01
  1.23755293E+01 -2.47510585E+01  0.00000000E+00  1.23755293E+01  1.23755293E+01
 -2.47510585E+01  0.00000000E+00  1.23755293E+01  1.23755293E+01 -2.47510585E+01
  0.00000000E+00  1.23755293E+01  1.23755293E+01 -2.47510585E+01  0.00000000E+00
  1.23755293E+01  1.23755293E+01 -2.47510585E+01  0.00000000E+00  1.23755293E+01
  1.23755293E+01 -2.47510585E+01  0.00000000E+00  1.23755293E+01  1.23755293E+01
 -2.47510585E+01  0.00000000E+00  1.23755293E+01  1.23755293E+01 -2.47510585E+01
  0.00000000E+00  1.23755293E+01  1.23755293E+01 -2.47510585E+01  0.00000000E+00
  1.23755293E+01  1.23755293E+01 -2.47510585E+01  0.00000000E+00  1.23755293E+01
  1.23755293E+01 -2.47510585E+01  0.00000000E+00  1.23755293E+01  1.23755293E+01
 -2.47510585E+01  0.00000000E+00  1.23755293E+01  1.23755293E+01 -2.47510585E+01
  0.00000000E+00  1.23755293E+01  1.23755293E+01 -2.47510585E+01  0.00000000E+00
  1.23755293E+01  1.23755293E+01 -2.47510585E+01  0.00000000E+00  1.23755293E+01
  1.23755293E+01 -2.47510585E+01  0.00000000E+00  1.23755293E+01  1.23755293E+01
 -2.47510585E+01  0.00000000E+00  1.23755293E+01  1.23755293E+01 -2.47510585E+01
  0.00000000E+00  1.23755293E+01  1.23755293E+01 -2.47510585E+01  0.00000000E+00
  1.23755293E+01  1.23755293E+01 -2.47510585E+01  0.00000000E+00  1.23755293E+01
  1.23755293E+01 -2.47510585E+01  0.00000000E+00  1.23755293E+01  1.23755293E+01
 -2.47510585E+01  0.00000000E+00  1.23755293E+01  1.23755293E+01 -2.47510585E+01
  0.00000000E+00  1.23755293E+01  1.23755293E+01 -2.47510585E+01  0.00000000E+00
  1.23755293E+01  1.23755293E+01 -2.47510585E+01  0.00000000E+00  1.23755293E+01
  1.23755293E+01 -2.47510585E+01  0.00000000E+00  1.23755293E+01  1.23755293E+01
 -2.47510585E+01  0.00000000E+00  1.23755293E+01  1.23755293E+01 -2.47510585E+01
  0.00000000E+00  1.23755293E+01  1.23755293E+01 -2.47510585E+01  0.00000000E+00
  1.23755293E+01  1.23755293E+01 -2.47510585E+01  0.00000000E+00  1.23755293E+01
  1.23755293E+01 -2.47510585E+01  0.00000000E+00  1.23755293E+01  1.23755293E+01
 -2.47510585E+01  0.00000000E+00  1.23755293E+01  1.23755293E+01 -2.47510585E+01
  0.00000000E+00  1.23755293E+01  1.23755293E+01 -2.47510585E+01  0.00000000E+00
  1.23755293E+01  1.23755293E+01 -2.47510585E+01  0.00000000E+00  1.23755293E+01
  1.23755293E+01 -2.47510585E+01  0.00000000E+00  1.23755293E+01  1.23755293E+01
 -2.47510585E+01  0.00000000E+00  1.23755293E+01  1.23755293E+01 -2.47510585E+01
  0.00000000E+00  1.23755293E+01  1.23755293E+01 -2.47510585E+01  0.00000000E+00
  1.23755293E+01  1.23755293E+01 -2.47510585E+01  0.00000000E+00  1.23755293E+01
  1.23755293E+01 -2.47510585E+01  0.00000000E+00  1.23755293E+01  1.23755293E+01
 -2.47510585E+01  0.00000000E+00  1.23755293E+01  1.23755293E+01 -2.47510585E+01
  0.00000000E+00  1.23755293E+01  1.23755293E+01 -2.47510585E+01  0.00000000E+00
  1.23755293E+01  1.23755293E+01 -2.47510585E+01  0.00000000E+00  1.23755293E+01
  1.23755293E+01 -2.47510585E+01  0.00000000E+00  1.23755293E+01  1.23755293E+01
 -2.47510585E+01  0.00000000E+00  1.23755293E+01  1.23755293E+01 -2.47510585E+01
  0.00000000E+00  1.23755293E+01  1.23755293E+01 -2.47510585E+01  0.00000000E+00
  1.23755293E+01  1.23755293E+01 -2.47510585E+01  0.00000000E+00  1.23755293E+01
  1.23755293E+01 -2.47510585E+01  0.00000000E+00  1.23755293E+01  1.23755293E+01
 -2.47510585E+01  0.00000000E+00  1.23755293E+01  1.23755293E+01 -2.47510585E+01
  0.00000000E+00  1.23755293E+01  1.23755293E+01 -2.47510585E+01  0.00000000E+00
  1.23755293E+01  1.23755293E+01 -2.47510585E+01  0.00000000E+00  1.23755293E+01
  1.23755293E+01 -2.47510585E+01  0.00000000E+00  1.23755293E+01  1.23755293E+01
 -2.47510585E+01  0.00000000E+00  1.23755293E+01  1.23755293E+01 -2.47510585E+01
  0.00000000E+00  1.23755293E+01  1.23755293E+01 -2.47510585E+01  0.00000000E+00
  1.23755293E+01  1.23755293E+01 -2.47510585E+01  0.00000000E+00  1.23755293E+01
  1.23755293E+01 -2.47510585E+01  0.00000000E+00  1.23755293E+01  1.23755293E+01
 -2.47510585E+01  0.00000000E+00  1.23755293E+01  1.23755293E+01 -2.47510585E+01
  0.00000000E+00  1.23755293E+01  1.23755293E+01 -2.47510585E+01  0.00000000E+00
  1.23755293E+01  1.23755293E+01 -2.47510585E+01  0.00000000E+00  1.23755293E+01
  1.23755293E+01 -2.47510585E+01  0.00000000E+00  1.23755293E+01  1.23755293E+01
 -2.47510585E+01  0.00000000E+00  1.23755293E+01  1.23755293E+01 -2.47510585E+01
  0.00000000E+00  1.23755293E+01  1.23755293E+01 -2.47510585E+01  0.00000000E+00
  1.23755293E+01  1.23755293E+01 -2.47510585E+01  0.00000000E+00  1.23755293E+01
  1.23755293E+01 -2.47510585E+01  0.00000000E+00  1.23755293E+01  1.23755293E+01
 -2.47510585E+01  0.00000000E+00  1.23755293E+01  1.23755293E+01 -2.47510585E+01
  0.00000000E+00  1.23755293E+01  1.23755293E+01 -2.47510585E+01  0.00000000E+00
  1.23755293E+01  1.23755293E+01 -2.47510585E+01  0.00000000E+00  1.23755293E+01
  1.23755293E+01 -2.47510585E+01  0.00000000E+00  1.23755293E+01  1.23755293E+01
 -2.47510585E+01  0.00000000E+00  1.23755293E+01  1.23755293E+01 -2.47510585E+01
  0.00000000E+00  1.23755293E+01  1.23755293E+01 -2.47510585E+01  0.00000000E+00
  1.23755293E+01  1.23755293E+01 -2.47510585E+01  0.00000000E+00  1.23755293E+01
  1.23755293E+01 -2.47510585E+01  0.00000000E+00  1.23755293E+01  1.23755293E+01
 -2.47510585E+01  0.00000000E+00  1.23755293E+01  1.23755293E+01 -2.47510585E+01
  0.00000000E+00  1.23755293E+01  1.23755293E+01 -2.47510585E+01  0.00000000E+00
  1.23755293E+01  1.23755293E+01 -2.47510585E+01  0.00000000E+00  1.23755293E+01
  1.23755293E+01 -2.47510585E+01  0.00000000E+00  1.23755293E+01  1.23755293E+01
 -2.47510585E+01  0.00000000E+00  1.23755293E+01  1.23755293E+01 -2.47510585E+01
  0.00000000E+00  1.23755293E+01  1.23755293E+01 -2.47510585E+01  0.00000000E+00
  1.23755293E+01  1.23755293E+01 -2.47510585E+01  0.00000000E+00  1.23755293E+01
  1.23755293E+01 -2.47510585E+01  0.00000000E+00  1.23755293E+01  1.23755293E+01
 -2.47510585E+01  0.00000000E+00  1.23755293E+01  1.23755293E+01 -2.47510585E+01
  0.00000000E+00  1.23755293E+01  1.23755293E+01 -2.47510585E+01  0.00000000E+00
  1.23755293E+01  1.23755293E+01 -2.47510585E+01  0.00000000E+00  1.23755293E+01
  1.23755293E+01 -2.47510585E+01  0.00000000E+00  1.23755293E+01  1.23755293E+01
 -2.47510585E+01  0.00000000E+00  1.23755293E+01  1.23755293E+01 -2.47510585E+01
  0.00000000E+00  1.23755293E+01  1.23755293E+01 -2.47510585E+01  0.00000000E+00
  1.23755293E+01  1.23755293E+01 -2.47510585E+01  0.00000000E+00  1.23755293E+01
  1.23755293E+01 -2.47510585E+01  0.00000000E+00  1.23755293E+01  1.23755293E+01
 -2.47510585E+01  0.00000000E+00  1.23755293E+01  1.23755293E+01 -2.47510585E+01
  0.00000000E+00  1.23755293E+01  1.23755293E+01 -2.47510585E+01  0.00000000E+00
  1.23755293E+01  1.23755293E+01 -2.47510585E+01  0.00000000E+00  1.23755293E+01
  1.23755293E+01 -2.47510585E+01  0.00000000E+00  1.23755293E+01  1.23755293E+01
 -2.47510585E+01  0.00000000E+00  1.23755293E+01  1.23755293E+01 -2.47510585E+01
  0.00000000E+00  1.23755293E+01  1.23755293E+01 -2.47510585E+01  0.00000000E+00
  1.23755293E+01  1.23755293E+01 -2.47510585E+01  0.00000000E+00  1.23755293E+01
  1.23755293E+01 -2.47510585E+01  0.00000000E+00  1.23755293E+01  1.23755293E+01
 -2.47510585E+01  0.00000000E+00  1.23755293E+01  1.23755293E+01 -2.47510585E+01
  0.00000000E+00  1.23755293E+01  1.23755293E+01 -2.47510585E+01  0.00000000E+00
  1.23755293E+01  1.23755293E+01 -2.47510585E+01  0.00000000E+00  1.23755293E+01
  1.23755293E+01 -2.47510585E+01  0.00000000E+00  1.23755293E+01  1.23755293E+01
 -2.47510585E+01  0.00000000E+00  1.23755293E+01  1.23755293E+01 -2.47510585E+01
  0.00000000E+00  1.23755293E+01  1.23755293E+01 -2.47510585E+01  0.00000000E+00
  1.23755293E+01  1.23755293E+01 -2.47510585E+01  0.00000000E+00  1.23755293E+01
  1.23755293E+01 -2.47510585E+01  0.00000000E+00  1.23755293E+01  1.23755293E+01
 -2.47510585E+01  0.00000000E+00  1.23755293E+01  1.23755293E+01 -2.47510585E+01
  0.00000000E+00  1.23755293E+01  1.23755293E+01 -2.47510585E+01  0.00000000E+00
  1.23755293E+01  1.23755293E+01 -2.47510585E+01  0.00000000E+00  1.23755293E+01
  1.23755293E+01 -2.47510585E+01  0.00000000E+00  1.23755293E+01  1.23755293E+01
 -2.47510585E+01  0.00000000E+00  1.23755293E+01  1.23755293E+01 -2.47510585E+01
  0.00000000E+00  1.23755293E+01  1.23755293E+01 -2.47510585E+01  0.00000000E+00
  1.23755293E+01  1.23755293E+01 -2.47510585E+01  0.00000000E+00  1.23755293E+01
  1.23755293E+01 -2.47510585E+01  0.00000000E+00  1.23755293E+01  1.23755293E+01
 -2.47510585E+01  0.00000000E+00  1.23755293E+01  1.23755293E+01 -2.47510585E+01
  0.00000000E+00  1.23755293E+01  1.23755293E+01 -2.47510585E+01  0.00000000E+00
  1.23755293E+01  1.23755293E+01 -2.47510585E+01  0.00000000E+00  1.23755293E+01
  1.23755293E+01 -2.47510585E+01  0.00000000E+00  1.23755293E+01  1.23755293E+01
 -2.47510585E+01  0.00000000E+00  1.23755293E+01  1.23755293E+01 -2.47510585E+01
  0.00000000E+00  1.23755293E+01  1.23755293E+01 -2.47510585E+01  0.00000000E+00
  1.23755293E+01  1.23755293E+01 -2.47510585E+01  0.00000000E+00  1.23755293E+01
  1.23755293E+01 -2.47510585E+01  0.00000000E+00  1.23755293E+01  1.23755293E+01
 -2.47510585E+01  0.00000000E+00  1.23755293E+01  1.23755293E+01 -2.47510585E+01
  0.00000000E+00  1.23755293E+01  1.23755293E+01 -2.47510585E+01  0.00000000E+00
  1.23755293E+01  1.23755293E+01 -2.47510585E+01  0.00000000E+00  1.23755293E+01
  1.23755293E+01 -2.47510585E+01  0.00000000E+00  1.23755293E+01  1.23755293E+01
 -2.47510585E+01  0.00000000E+00  1.23755293E+01  1.23755293E+01 -2.47510585E+01
  0.00000000E+00  1.23755293E+01  1.23755293E+01 -2.47510585E+01  0.00000000E+00
  1.23755293E+01  1.23755293E+01 -2.47510585E+01  0.00000000E+00  1.23755293E+01
  1.23755293E+01 -2.47510585E+01  0.00000000E+00  1.23755293E+01  1.23755293E+01
 -2.47510585E+01  0.00000000E+00  1.23755293E+01  1.23755293E+01 -2.47510585E+01
  0.00000000E+00  1.23755293E+01  1.23755293E+01 -2.47510585E+01  0.00000000E+00
  1.23755293E+01  1.23755293E+01 -2.47510585E+01  0.00000000E+00  1.23755293E+01
  1.23755293E+01 -2.47510585E+01  0.00000000E+00  1.23755293E+01  1.23755293E+01
 -2.47510585E+01  0.00000000E+00  1.23755293E+01  1.23755293E+01 -2.47510585E+01
  0.00000000E+00  1.23755293E+01  1.23755293E+01 -2.47510585E+01  0.00000000E+00
  1.23755293E+01  1.23755293E+01 -2.47510585E+01  0.00000000E+00  1.23755293E+01
  1.23755293E+01 -2.47510585E+01  0.00000000E+00  1.23755293E+01  1.23755293E+01
 -2.47510585E+01  0.00000000E+00  1.23755293E+01  1.23755293E+01 -2.47510585E+01
  0.00000000E+00  1.23755293E+01  1.23755293E+01 -2.47510585E+01  0.00000000E+00
  1.23755293E+01  1.23755293E+01 -2.47510585E+01  0.00000000E+00  1.23755293E+01
  1.23755293E+01 -2.47510585E+01  0.00000000E+00  1.23755293E+01  1.23755293E+01
 -2.47510585E+01  0.00000000E+00  1.23755293E+01  1.23755293E+01 -2.47510585E+01
  0.00000000E+00  1.23755293E+01  1.23755293E+01 -2.47510585E+01  0.00000000E+00
  1.23755293E+01  1.23755293E+01 -2.47510585E+01  0.00000000E+00  1.23755293E+01
  1.23755293E+01 -2.47510585E+01  0.00000000E+00  1.23755293E+01  1.23755293E+01
 -2.47510585E+01  0.00000000E+00  1.23755293E+01  1.23755293E+01 -2.47510585E+01
  0.00000000E+00  1.23755293E+01  1.23755293E+01 -2.47510585E+01  0.00000000E+00
  1.23755293E+01  1.23755293E+01 -2.47510585E+01  0.00000000E+00  1.23755293E+01
  1.23755293E+01 -2.47510585E+01  0.00000000E+00  1.23755293E+01  1.23755293E+01
 -2.47510585E+01  0.00000000E+00  1.23755293E+01  1.23755293E+01 -2.47510585E+01
  0.00000000E+00  1.23755293E+01  1.23755293E+01 -2.47510585E+01  0.00000000E+00
  1.23755293E+01  1.23755293E+01 -2.47510585E+01  0.00000000E+00  1.23755293E+01
  1.23755293E+01 -2.47510585E+01  0.00000000E+00  1.23755293E+01  1.23755293E+01
 -2.47510585E+01  0.00000000E+00  1.23755293E+01  1.23755293E+01 -2.47510585E+01
  0.00000000E+00  1.23755293E+01  1.23755293E+01 -2.47510585E+01  0.00000000E+00
  1.23755293E+01  1.23755293E+01 -2.47510585E+01  0.00000000E+00  1.23755293E+01
  1.23755293E+01 -2.47510585E+01  0.00000000E+00  1.23755293E+01  1.23755293E+01
 -2.47510585E+01  0.00000000E+00  1.23755293E+01  1.23755293E+01 -2.47510585E+01
  0.00000000E+00  1.23755293E+01  1.23755293E+01 -2.47510585E+01  0.00000000E+00
  1.23755293E+01  1.23755293E+01 -2.47510585E+01  0.00000000E+00  1.23755293E+01
  1.23755293E+01 -2.47510585E+01  0.00000000E+00  1.23755293E+01  1.23755293E+01
 -2.47510585E+01  0.00000000E+00  1.23755293E+01  1.23755293E+01 -2.47510585E+01
  0.00000000E+00  1.23755293E+01  1.23755293E+01 -2.47510585E+01  0.00000000E+00
  1.23755293E+01  1.23755293E+01 -2.47510585E+01  0.00000000E+00  1.23755293E+01
  1.23755293E+01 -2.47510585E+01  0.00000000E+00  1.23755293E+01  1.23755293E+01
 -2.47510585E+01  0.00000000E+00  1.23755293E+01  1.23755293E+01 -2.47510585E+01
  0.00000000E+00  1.23755293E+01  1.23755293E+01 -2.47510585E+01  0.00000000E+00
  1.23755293E+01  1.23755293E+01 -2.47510585E+01  0.00000000E+00  1.23755293E+01
  1.23755293E+01 -2.47510585E+01  0.00000000E+00  1.23755293E+01  1.23755293E+01
 -2.47510585E+01  0.00000000E+00  1.23755293E+01  1.23755293E+01 -2.47510585E+01
  0.00000000E+00  1.23755293E+01  1.23755293E+01 -2.47510585E+01  0.00000000E+00
  1.23755293E+01  1.23755293E+01 -2.47510585E+01  0.00000000E+00  1.23755293E+01
  1.23755293E+01 -2.47510585E+01  0.00000000E+00  1.23755293E+01  1.23755293E+01
 -2.47510585E+01  0.00000000E+00  1.23755293E+01  1.23755293E+01 -2.47510585E+01
  0.00000000E+00  1.23755293E+01  1.23755293E+01 -2.47510585E+01  0.00000000E+00
  1.23755293E+01  1.23755293E+01 -2.47510585E+01  0.00000000E+00  1.23755293E+01
  1.23755293E+01 -2.47510585E+01  0.00000000E+00  1.23755293E+01  1.23755293E+01
 -2.47510585E+01  0.00000000E+00  1.23755293E+01  1.23755293E+01 -2.47510585E+01
  0.00000000E+00  1.23755293E+01  1.23755293E+01 -2.47510585E+01  0.00000000E+00
  1.23755293E+01  1.23755293E+01 -2.47510585E+01  0.00000000E+00  1.23755293E+01
  1.23755293E+01 -2.47510585E+01  0.00000000E+00  1.23755293E+01  1.23755293E+01
 -2.47510585E+01  0.00000000E+00  1.23755293E+01  1.23755293E+01 -2.47510585E+01
  0.00000000E+00  1.23755293E+01  1.23755293E+01 -2.47510585E+01  0.00000000E+00
  1.23755293E+01  1.23755293E+01 -2.47510585E+01  0.00000000E+00  1.23755293E+01
  1.23755293E+01 -2.47510585E+01  0.00000000E+00  1.23755293E+01  1.23755293E+01
 -2.47510585E+01  0.00000000E+00  1.23755293E+01  1.23755293E+01 -2.47510585E+01
  0.00000000E+00  1.23755293E+01  1.23755293E+01 -2.47510585E+01  0.00000000E+00
  1.23755293E+01  1.23755293E+01 -2.47510585E+01  0.00000000E+00  1.23755293E+01
  1.23755293E+01 -2.47510585E+01  0.00000000E+00  1.23755293E+01  1.23755293E+01
 -2.47510585E+01  0.00000000E+00  1.23755293E+01  1.23755293E+01 -2.47510585E+01
  0.00000000E+00  1.23755293E+01  1.23755293E+01 -2.47510585E+01  0.00000000E+00
  1.23755293E+01  1.23755293E+01 -2.47510585E+01  0.00000000E+00  1.23755293E+01
  1.23755293E+01 -2.47510585E+01  0.00000000E+00  1.23755293E+01  1.23755293E+01
 -2.47510585E+01  0.00000000E+00  1.23755293E+01  1.23755293E+01 -2.47510585E+01
  0.00000000E+00  1.23755293E+01  1.23755293E+01 -2.47510585E+01  0.00000000E+00
  1.23755293E+01  1.23755293E+01 -2.47510585E+01  0.00000000E+00  1.23755293E+01
  1.23755293E+01 -2.47510585E+01  0.00000000E+00  1.23755293E+01  1.23755293E+01
 -2.47510585E+01  0.00000000E+00  1.23755293E+01  1.23755293E+01 -2.47510585E+01
  0.00000000E+00  1.23755293E+01  1.23755293E+01 -2.47510585E+01  0.00000000E+00
  1.23755293E+01  1.23755293E+01 -2.47510585E+01  0.00000000E+00  1.23755293E+01
  1.23755293E+01 -2.47510585E+01  0.00000000E+00  1.23755293E+01  1.23755293E+01
 -2.47510585E+01  0.00000000E+00  1.23755293E+01  1.23755293E+01 -2.47510585E+01
  0.00000000E+00  1.23755293E+01  1.23755293E+01 -2.47510585E+01  0.00000000E+00
  1.23755293E+01  1.23755293E+01 -2.47510585E+01  0.00000000E+00  1.23755293E+01
  1.23755293E+01 -2.47510585E+01  0.00000000E+00  1.23755293E+01  1.23755293E+01
 -2.47510585E+01  0.00000000E+00  1.23755293E+01  1.23755293E+01 -2.47510585E+01
  0.00000000E+00  1.23755293E+01  1.23755293E+01 -2.47510585E+01  0.00000000E+00
  1.23755293E+01  1.23755293E+01 -2.47510585E+01  0.00000000E+00  1.23755293E+01
  1.23755293E+01 -2.47510585E+01  0.00000000E+00  1.23755293E+01  1.23755293E+01
 -2.47510585E+01  0.00000000E+00  1.23755293E+01  1.23755293E+01 -2.47510585E+01
  0.00000000E+00  1.23755293E+01  1.23755293E+01 -2.47510585E+01  0.00000000E+00
  1.23755293E+01  1.23755293E+01 -2.47510585E+01  0.00000000E+00  1.23755293E+01
  1.23755293E+01 -2.47510585E+01  0.00000000E+00  1.23755293E+01  1.23755293E+01
 -2.47510585E+01  0.00000000E+00  1.23755293E+01  1.23755293E+01 -2.47510585E+01
  0.00000000E+00  1.23755293E+01  1.23755293E+01 -2.47510585E+01  0.00000000E+00
  1.23755293E+01  1.23755293E+01 -2.47510585E+01  0.00000000E+00  1.23755293E+01
  1.23755293E+01 -2.47510585E+01  0.00000000E+00  1.23755293E+01  1.23755293E+01
 -2.47510585E+01  0.00000000E+00  1.23755293E+01  1.23755293E+01 -2.47510585E+01
  0.00000000E+00  1.23755293E+01  1.23755293E+01 -2.47510585E+01  0.00000000E+00
  1.23755293E+01  1.23755293E+01 -2.47510585E+01  0.00000000E+00  1.23755293E+01
  1.23755293E+01 -2.47510585E+01  0.00000000E+00  1.23755293E+01  1.23755293E+01
 -2.47510585E+01  0.00000000E+00  1.23755293E+01  1.23755293E+01 -2.47510585E+01
  0.00000000E+00  1.23755293E+01  1.23755293E+01 -2.47510585E+01  0.00000000E+00
  1.23755293E+01  1.23755293E+01 -2.47510585E+01  0.00000000E+00  1.23755293E+01
  1.23755293E+01 -2.47510585E+01  0.00000000E+00  1.23755293E+01  1.23755293E+01
 -2.47510585E+01  0.00000000E+00  1.23755293E+01  1.23755293E+01 -2.47510585E+01
  0.00000000E+00  1.23755293E+01  1.23755293E+01 -2.47510585E+01  0.00000000E+00
  1.23755293E+01  1.23755293E+01 -2.47510585E+01  0.00000000E+00  1.23755293E+01
  1.23755293E+01 -2.47510585E+01  0.00000000E+00  1.23755293E+01  1.23755293E+01
 -2.47510585E+01  0.00000000E+00  1.23755293E+01  1.23755293E+01 -2.47510585E+01
  0.00000000E+00  1.23755293E+01  1.23755293E+01 -2.47510585E+01  0.00000000E+00
  1.23755293E+01  1.23755293E+01 -2.47510585E+01  0.00000000E+00  1.23755293E+01
  1.23755293E+01 -2.47510585E+01  0.00000000E+00  1.23755293E+01  1.23755293E+01
 -2.47510585E+01  0.00000000E+00  1.23755293E+01  1.23755293E+01 -2.47510585E+01
  0.00000000E+00  1.23755293E+01  1.23755293E+01 -2.47510585E+01  0.00000000E+00
  1.23755293E+01  1.23755293E+01 -2.47510585E+01  0.00000000E+00  1.23755293E+01
  1.23755293E+01 -2.47510585E+01  0.00000000E+00  1.23755293E+01  1.23755293E+01
 -2.47510585E+01  0.00000000E+00  1.23755293E+01  1.23755293E+01 -2.47510585E+01
  0.00000000E+00  1.23755293E+01  1.23755293E+01 -2.47510585E+01  0.00000000E+00
  1.23755293E+01  1.23755293E+01 -2.47510585E+01  0.00000000E+00  1.23755293E+01
  1.23755293E+01 -2.47510585E+01  0.00000000E+00  1.23755293E+01  1.23755293E+01
 -2.47510585E+01  0.00000000E+00  1.23755293E+01  1.23755293E+01 -2.47510585E+01
  0.00000000E+00  1.23755293E+01  1.23755293E+01 -2.47510585E+01  0.00000000E+00
  1.23755293E+01  1.23755293E+01 -2.47510585E+01  0.00000000E+00  1.23755293E+01
  1.23755293E+01 -2.47510585E+01  0.00000000E+00  1.23755293E+01  1.23755293E+01
 -2.47510585E+01  0.00000000E+00  1.23755293E+01  1.23755293E+01 -2.47510585E+01
  0.00000000E+00  1.23755293E+01  1.23755293E+01 -2.47510585E+01  0.00000000E+00
  1.23755293E+01  1.23755293E+01 -2.47510585E+01  0.00000000E+00  1.23755293E+01
  1.23755293E+01 -2.47510585E+01  0.00000000E+00  1.23755293E+01  1.23755293E+01
 -2.47510585E+01  0.00000000E+00  1.23755293E+01  1.23755293E+01 -2.47510585E+01
  0.00000000E+00  1.23755293E+01  1.23755293E+01 -2.47510585E+01  0.00000000E+00
  1.23755293E+01  1.23755293E+01 -2.47510585E+01  0.00000000E+00  1.23755293E+01
  1.23755293E+01 -2.47510585E+01  0.00000000E+00  1.23755293E+01  1.23755293E+01
 -2.47510585E+01  0.00000000E+00  1.23755293E+01  1.23755293E+01 -2.47510585E+01
  0.00000000E+00  1.23755293E+01  1.23755293E+01 -2.47510585E+01  0.00000000E+00
  1.23755293E+01  1.23755293E+01 -2.47510585E+01  0.00000000E+00  1.23755293E+01
  1.23755293E+01 -2.47510585E+01  0.00000000E+00  1.23755293E+01  1.23755293E+01
 -2.47510585E+01  0.00000000E+00  1.23755293E+01  1.23755293E+01 -2.47510585E+01
  0.00000000E+00  1.23755293E+01  1.23755293E+01 -2.47510585E+01  0.00000000E+00
  1.23755293E+01  1.23755293E+01 -2.47510585E+01  0.00000000E+00  1.23755293E+01
  1.23755293E+01 -2.47510585E+01  0.00000000E+00  1.23755293E+01  1.23755293E+01
 -2.47510585E+01  0.00000000E+00  1.23755293E+01  1.23755293E+01 -2.47510585E+01
  0.00000000E+00  1.23755293E+01  1.23755293E+01 -2.47510585E+01  0.00000000E+00
  1.23755293E+01  1.23755293E+01 -2.47510585E+01  0.00000000E+00  1.23755293E+01
  1.23755293E+01 -2.47510585E+01  0.00000000E+00  1.23755293E+01  1.23755293E+01
 -2.47510585E+01  0.00000000E+00  1.23755293E+01  1.23755293E+01 -2.47510585E+01
  0.00000000E+00  1.23755293E+01  1.23755293E+01 -2.47510585E+01  0.00000000E+00
  1.23755293E+01  1.23755293E+01 -2.47510585E+01  0.00000000E+00  1.23755293E+01
  1.23755293E+01 -2.47510585E+01  0.00000000E+00  1.23755293E+01  1.23755293E+01
 -2.47510585E+01  0.00000000E+00  1.23755293E+01  1.23755293E+01 -2.47510585E+01
  0.00000000E+00  1.23755293E+01  1.23755293E+01 -2.47510585E+01  0.00000000E+00
  1.23755293E+01  1.23755293E+01 -2.47510585E+01  0.00000000E+00  1.23755293E+01
  1.23755293E+01 -2.47510585E+01  0.00000000E+00  1.23755293E+01  1.23755293E+01
 -2.47510585E+01  0.00000000E+00  1.23755293E+01  1.23755293E+01 -2.47510585E+01
  0.00000000E+00  1.23755293E+01  1.23755293E+01 -2.47510585E+01  0.00000000E+00
  1.23755293E+01  1.23755293E+01 -2.47510585E+01  0.00000000E+00  1.23755293E+01
  1.23755293E+01 -2.47510585E+01  0.00000000E+00  1.23755293E+01  1.23755293E+01
 -2.47510585E+01  0.00000000E+00  1.23755293E+01  1.23755293E+01 -2.47510585E+01
  0.00000000E+00  1.23755293E+01  1.23755293E+01 -2.47510585E+01  0.00000000E+00
  1.23755293E+01  1.23755293E+01 -2.47510585E+01  0.00000000E+00  1.23755293E+01
  1.23755293E+01 -2.47510585E+01  0.00000000E+00  1.23755293E+01  1.23755293E+01
 -2.47510585E+01  0.00000000E+00  1.23755293E+01  1.23755293E+01 -2.47510585E+01
  0.00000000E+00  1.23755293E+01  1.23755293E+01 -2.47510585E+01  0.00000000E+00
  1.23755293E+01  1.23755293E+01 -2.47510585E+01  0.00000000E+00  1.23755293E+01
  1.23755293E+01 -2.47510585E+01  0.00000000E+00  1.23755293E+01  1.23755293E+01
 -2.47510585E+01  0.00000000E+00  1.23755293E+01  1.23755293E+01 -2.47510585E+01
  0.00000000E+00  1.23755293E+01  1.23755293E+01 -2.47510585E+01  0.00000000E+00
  1.23755293E+01  1.23755293E+01 -2.47510585E+01  0.00000000E+00  1.23755293E+01
  1.23755293E+01 -2.47510585E+01  0.00000000E+00  1.23755293E+01  1.23755293E+01
 -2.47510585E+01  0.00000000E+00  1.23755293E+01  1.23755293E+01 -2.47510585E+01
  0.00000000E+00  1.23755293E+01  1.23755293E+01 -2.47510585E+01  0.00000000E+00
  1.23755293E+01  1.23755293E+01 -2.47510585E+01  0.00000000E+00  1.23755293E+01
  1.23755293E+01 -2.47510585E+01  0.00000000E+00  1.23755293E+01  1.23755293E+01
 -2.47510585E+01  0.00000000E+00  1.23755293E+01  1.23755293E+01 -2.47510585E+01
  0.00000000E+00  1.23755293E+01  1.23755293E+01 -2.47510585E+01  0.00000000E+00
  1.23755293E+01  1.23755293E+01 -2.47510585E+01  0.00000000E+00  1.23755293E+01
  1.23755293E+01 -2.47510585E+01  0.00000000E+00  1.23755293E+01  1.23755293E+01
 -2.47510585E+01  0.00000000E+00  1.23755293E+01  1.23755293E+01 -2.47510585E+01
  0.00000000E+00  1.23755293E+01  1.23755293E+01 -2.47510585E+01  0.00000000E+00
  1.23755293E+01  1.23755293E+01 -2.47510585E+01  0.00000000E+00  1.23755293E+01
  1.23755293E+01 -2.47510585E+01  0.00000000E+00  1.23755293E+01  1.23755293E+01
 -2.47510585E+01  0.00000000E+00  1.23755293E+01  1.23755293E+01 -2.47510585E+01
  0.00000000E+00  1.23755293E+01  1.23755293E+01 -2.47510585E+01  0.00000000E+00
  1.23755293E+01  1.23755293E+01 -2.47510585E+01  0.00000000E+00  1.23755293E+01
  1.23755293E+01 -2.47510585E+01  0.00000000E+00  1.23755293E+01  1.23755293E+01
 -2.47510585E+01  0.00000000E+00  1.23755293E+01  1.23755293E+01 -2.47510585E+01
  0.00000000E+00  1.23755293E+01  1.23755293E+01 -2.47510585E+01  0.00000000E+00
  1.23755293E+01  1.23755293E+01 -2.47510585E+01  0.00000000E+00  1.23755293E+01
  1.23755293E+01 -2.47510585E+01  0.00000000E+00  1.23755293E+01  1.23755293E+01
 -2.47510585E+01  0.00000000E+00  1.23755293E+01  1.23755293E+01 -2.47510585E+01
  0.00000000E+00  1.23755293E+01  1.23755293E+01 -2.47510585E+01  0.00000000E+00
  1.23755293E+01  1.23755293E+01 -2.47510585E+01  0.00000000E+00  1.23755293E+01
  1.23755293E+01 -2.47510585E+01  0.00000000E+00  1.23755293E+01  1.23755293E+01
 -2.47510585E+01  0.00000000E+00  1.23755293E+01  1.23755293E+01 -2.47510585E+01
  0.00000000E+00  1.23755293E+01  1.23755293E+01 -2.47510585E+01  0.00000000E+00
  1.23755293E+01  1.23755293E+01 -2.47510585E+01  0.00000000E+00  1.23755293E+01
  1.23755293E+01 -2.47510585E+01  0.00000000E+00  1.23755293E+01  1.23755293E+01
 -2.47510585E+01  0.00000000E+00  1.23755293E+01  1.23755293E+01 -2.47510585E+01
  0.00000000E+00  1.23755293E+01  1.23755293E+01 -2.47510585E+01  0.00000000E+00
  1.23755293E+01  1.23755293E+01 -2.47510585E+01  0.00000000E+00  1.23755293E+01
  1.23755293E+01 -2.47510585E+01  0.00000000E+00  1.23755293E+01  1.23755293E+01
 -2.47510585E+01  0.00000000E+00  1.23755293E+01  1.23755293E+01 -2.47510585E+01
  0.00000000E+00  1.23755293E+01  1.23755293E+01 -2.47510585E+01  0.00000000E+00
  1.23755293E+01  1.23755293E+01 -2.47510585E+01  0.00000000E+00  1.23755293E+01
  1.23755293E+01 -2.47510585E+01  0.00000000E+00  1.23755293E+01  1.23755293E+01
 -2.47510585E+01  0.00000000E+00  1.23755293E+01  1.23755293E+01 -2.47510585E+01
  0.00000000E+00  1.23755293E+01  1.23755293E+01 -2.47510585E+01  0.00000000E+00
  1.23755293E+01  1.23755293E+01 -2.47510585E+01  0.00000000E+00  1.23755293E+01
  1.23755293E+01 -2.47510585E+01  0.00000000E+00  1.23755293E+01  1.23755293E+01
 -2.47510585E+01  0.00000000E+00  1.23755293E+01  1.23755293E+01 -2.47510585E+01
  0.00000000E+00  1.23755293E+01  1.23755293E+01 -2.47510585E+01  0.00000000E+00
  1.23755293E+01  1.23755293E+01 -2.47510585E+01  0.00000000E+00  1.23755293E+01
  1.23755293E+01 -2.47510585E+01  0.00000000E+00  1.23755293E+01  1.23755293E+01
 -2.47510585E+01  0.00000000E+00  1.23755293E+01  1.23755293E+01 -2.47510585E+01
  0.00000000E+00  1.23755293E+01  1.23755293E+01 -2.47510585E+01  0.00000000E+00
  1.23755293E+01  1.23755293E+01 -2.47510585E+01  0.00000000E+00  1.23755293E+01
  1.23755293E+01 -2.47510585E+01  0.00000000E+00  1.23755293E+01  1.23755293E+01
 -2.47510585E+01  0.00000000E+00  1.23755293E+01  1.23755293E+01 -2.47510585E+01
  0.00000000E+00  1.23755293E+01  1.23755293E+01 -2.47510585E+01  0.00000000E+00
  1.23755293E+01  1.23755293E+01 -2.47510585E+01  0.00000000E+00  1.23755293E+01
  1.23755293E+01 -2.47510585E+01  0.00000000E+00  1.23755293E+01  1.23755293E+01
 -2.47510585E+01  0.00000000E+00  1.23755293E+01  1.23755293E+01 -2.47510585E+01
  0.00000000E+00  1.23755293E+01  1.23755293E+01 -2.47510585E+01  0.00000000E+00
  1.23755293E+01  1.23755293E+01 -2.47510585E+01  0.00000000E+00  1.23755293E+01
  1.23755293E+01 -2.47510585E+01  0.00000000E+00  1.23755293E+01  1.23755293E+01
 -2.47510585E+01  0.00000000E+00  1.23755293E+01  1.23755293E+01 -2.47510585E+01
  0.00000000E+00  1.23755293E+01  1.23755293E+01 -2.47510585E+01  0.00000000E+00
  1.23755293E+01  1.23755293E+01 -2.47510585E+01  0.00000000E+00  1.23755293E+01
  1.23755293E+01 -2.47510585E+01  0.00000000E+00  1.23755293E+01  1.23755293E+01
 -2.47510585E+01  0.00000000E+00  1.23755293E+01  1.23755293E+01 -2.47510585E+01
  0.00000000E+00  1.23755293E+01  1.23755293E+01 -2.47510585E+01  0.00000000E+00
  1.23755293E+01  1.23755293E+01 -2.47510585E+01  0.00000000E+00  1.23755293E+01
  1.23755293E+01 -2.47510585E+01  0.00000000E+00  1.23755293E+01  1.23755293E+01
 -2.47510585E+01  0.00000000E+00  1.23755293E+01  1.23755293E+01 -2.47510585E+01
  0.00000000E+00  1.23755293E+01  1.23755293E+01 -2.47510585E+01  0.00000000E+00
  1.23755293E+01  1.23755293E+01 -2.47510585E+01  0.00000000E+00  1.23755293E+01
  1.23755293E+01 -2.47510585E+01  0.00000000E+00  1.23755293E+01  1.23755293E+01
 -2.47510585E+01  0.00000000E+00  1.23755293E+01  1.23755293E+01 -2.47510585E+01
  0.00000000E+00  1.23755293E+01  1.23755293E+01 -2.47510585E+01  0.00000000E+00
  1.23755293E+01  1.23755293E+01 -2.47510585E+01  0.00000000E+00  1.23755293E+01
  1.23755293E+01 -2.47510585E+01  0.00000000E+00  1.23755293E+01  1.23755293E+01
 -2.47510585E+01  0.00000000E+00  1.23755293E+01  1.23755293E+01 -2.47510585E+01
  0.00000000E+00  1.23755293E+01  1.23755293E+01 -2.47510585E+01  0.00000000E+00
  1.23755293E+01  1.23755293E+01 -2.47510585E+01  0.00000000E+00  1.23755293E+01
  1.23755293E+01 -2.47510585E+01  0.00000000E+00  1.23755293E+01  1.23755293E+01
 -2.47510585E+01  0.00000000E+00  1.23755293E+01  1.23755293E+01 -2.47510585E+01
  0.00000000E+00  1.23755293E+01  1.23755293E+01 -2.47510585E+01  0.00000000E+00
  1.23755293E+01  1.23755293E+01 -2.47510585E+01  0.00000000E+00  1.23755293E+01
  1.23755293E+01 -2.47510585E+01  0.00000000E+00  1.23755293E+01  1.23755293E+01
 -2.47510585E+01  0.00000000E+00  1.23755293E+01  1.23755293E+01 -2.47510585E+01
  0.00000000E+00  1.23755293E+01  1.23755293E+01 -2.47510585E+01  0.00000000E+00
  1.23755293E+01  1.23755293E+01 -2.47510585E+01  0.00000000E+00  1.23755293E+01
  1.23755293E+01 -2.47510585E+01  0.00000000E+00  1.23755293E+01  1.23755293E+01
 -2.47510585E+01  0.00000000E+00  1.23755293E+01  1.23755293E+01 -2.47510585E+01
  0.00000000E+00  1.23755293E+01  1.23755293E+01 -2.47510585E+01  0.00000000E+00
  1.23755293E+01  1.23755293E+01 -2.47510585E+01  0.00000000E+00  1.23755293E+01
  1.23755293E+01 -2.47510585E+01  0.00000000E+00  1.23755293E+01  1.23755293E+01
 -2.47510585E+01  0.00000000E+00  1.23755293E+01  1.23755293E+01 -2.47510585E+01
  0.00000000E+00  1.23755293E+01  1.23755293E+01 -2.47510585E+01  0.00000000E+00
  1.23755293E+01  1.23755293E+01 -2.47510585E+01  0.00000000E+00  1.23755293E+01
  1.23755293E+01 -2.47510585E+01  0.00000000E+00  1.23755293E+01  1.23755293E+01
 -2.47510585E+01  0.00000000E+00  1.23755293E+01  1.23755293E+01 -2.47510585E+01
  0.00000000E+00  1.23755293E+01  1.23755293E+01 -2.47510585E+01  0.00000000E+00
  1.23755293E+01  1.23755293E+01 -2.47510585E+01  0.00000000E+00  1.23755293E+01
  1.23755293E+01 -2.47510585E+01  0.00000000E+00  1.23755293E+01  1.23755293E+01
 -2.47510585E+01  0.00000000E+00  1.23755293E+01  1.23755293E+01 -2.47510585E+01
  0.00000000E+00  1.23755293E+01  1.23755293E+01 -2.47510585E+01  0.00000000E+00
  1.23755293E+01  1.23755293E+01 -2.47510585E+01  0.00000000E+00  1.23755293E+01
  1.23755293E+01 -2.47510585E+01  0.00000000E+00  1.23755293E+01  1.23755293E+01
 -2.47510585E+01  0.00000000E+00  1.23755293E+01  1.23755293E+01 -2.47510585E+01
  0.00000000E+00  1.23755293E+01  1.23755293E+01 -2.47510585E+01  0.00000000E+00
  1.23755293E+01  1.23755293E+01 -2.47510585E+01  0.00000000E+00  1.23755293E+01
  1.23755293E+01 -2.47510585E+01  0.00000000E+00  1.23755293E+01  1.23755293E+01
 -2.47510585E+01  0.00000000E+00  1.23755293E+01  1.23755293E+01 -2.47510585E+01
  0.00000000E+00  1.23755293E+01  1.23755293E+01 -2.47510585E+01  0.00000000E+00
  1.23755293E+01  1.23755293E+01 -2.47510585E+01  0.00000000E+00  1.23755293E+01
  1.23755293E+01 -2.47510585E+01  0.00000000E+00  1.23755293E+01  1.23755293E+01
 -2.47510585E+01  0.00000000E+00  1.23755293E+01  1.23755293E+01 -2.47510585E+01
  0.00000000E+00  1.23755293E+01  1.23755293E+01 -2.47510585E+01  0.00000000E+00
  1.23755293E+01  1.23755293E+01 -2.47510585E+01  0.00000000E+00  1.23755293E+01
  1.23755293E+01 -2.47510585E+01  0.00000000E+00  1.23755293E+01  1.23755293E+01
 -2.47510585E+01  0.00000000E+00  1.23755293E+01  1.23755293E+01 -2.47510585E+01
  0.00000000E+00  1.23755293E+01  1.23755293E+01 -2.47510585E+01  0.00000000E+00
  1.23755293E+01  1.23755293E+01 -2.47510585E+01  0.00000000E+00  1.23755293E+01
  1.23755293E+01 -2.47510585E+01  0.00000000E+00  1.23755293E+01  1.23755293E+01
 -2.47510585E+01  0.00000000E+00  1.23755293E+01  1.23755293E+01 -2.47510585E+01
  0.00000000E+00  1.23755293E+01  1.23755293E+01 -2.47510585E+01  0.00000000E+00
  1.23755293E+01  1.23755293E+01 -2.47510585E+01  0.00000000E+00  1.23755293E+01
  1.23755293E+01 -2.47510585E+01  0.00000000E+00  1.23755293E+01  1.23755293E+01
 -2.47510585E+01  0.00000000E+00  1.23755293E+01  1.23755293E+01 -2.47510585E+01
  0.00000000E+00  1.23755293E+01  1.23755293E+01 -2.47510585E+01  0.00000000E+00
  1.23755293E+01  1.23755293E+01 -2.47510585E+01  0.00000000E+00  1.23755293E+01
  1.23755293E+01 -2.47510585E+01  0.00000000E+00  1.23755293E+01  1.23755293E+01
 -2.47510585E+01  0.00000000E+00  1.23755293E+01  1.23755293E+01 -2.47510585E+01
  0.00000000E+00  1.23755293E+01  1.23755293E+01 -2.47510585E+01  0.00000000E+00
  1.23755293E+01  1.23755293E+01 -2.47510585E+01  0.00000000E+00  1.23755293E+01
  1.23755293E+01 -2.47510585E+01  0.00000000E+00  1.23755293E+01  1.23755293E+01
 -2.47510585E+01  0.00000000E+00  1.23755293E+01  1.23755293E+01 -2.47510585E+01
  0.00000000E+00  1.23755293E+01  1.23755293E+01 -2.47510585E+01  0.00000000E+00
  1.23755293E+01  1.23755293E+01 -2.47510585E+01  0.00000000E+00  1.23755293E+01
  1.23755293E+01 -2.47510585E+01  0.00000000E+00  1.23755293E+01  1.23755293E+01
 -2.47510585E+01  0.00000000E+00  1.23755293E+01  1.23755293E+01 -2.47510585E+01
  0.00000000E+00  1.23755293E+01  1.23755293E+01 -2.47510585E+01  0.00000000E+00
  1.23755293E+01  1.23755293E+01 -2.47510585E+01  0.00000000E+00  1.23755293E+01
  1.23755293E+01 -2.47510585E+01  0.00000000E+00  1.23755293E+01  1.23755293E+01
 -2.47510585E+01  0.00000000E+00  1.23755293E+01  1.23755293E+01 -2.47510585E+01
  0.00000000E+00  1.23755293E+01  1.23755293E+01 -2.47510585E+01  0.00000000E+00
  1.23755293E+01  1.23755293E+01 -2.47510585E+01  0.00000000E+00  1.23755293E+01
  1.23755293E+01 -2.47510585E+01  0.00000000E+00  1.23755293E+01  1.23755293E+01
 -2.47510585E+01  0.00000000E+00  1.23755293E+01  1.23755293E+01 -2.47510585E+01
  0.00000000E+00  1.23755293E+01  1.23755293E+01 -2.47510585E+01  0.00000000E+00
  1.23755293E+01  1.23755293E+01 -2.47510585E+01  0.00000000E+00  1.23755293E+01
  1.23755293E+01 -2.47510585E+01  0.00000000E+00  1.23755293E+01  1.23755293E+01
 -2.47510585E+01  0.00000000E+00  1.23755293E+01  1.23755293E+01 -2.47510585E+01
  0.00000000E+00  1.23755293E+01  1.23755293E+01 -2.47510585E+01  0.00000000E+00
  1.23755293E+01  1.23755293E+01 -2.47510585E+01  0.00000000E+00  1.23755293E+01
  1.23755293E+01 -2.47510585E+01  0.00000000E+00  1.23755293E+01  1.23755293E+01
 -2.47510585E+01  0.00000000E+00  1.23755293E+01  1.23755293E+01 -2.47510585E+01
  0.00000000E+00  1.23755293E+01  1.23755293E+01 -2.47510585E+01  0.00000000E+00
  1.23755293E+01  1.23755293E+01 -2.47510585E+01  0.00000000E+00  1.23755293E+01
  1.23755293E+01 -2.47510585E+01  0.00000000E+00  1.23755293E+01  1.23755293E+01
 -2.47510585E+01  0.00000000E+00  1.23755293E+01  1.23755293E+01 -2.47510585E+01
  0.00000000E+00  1.23755293E+01  1.23755293E+01 -2.47510585E+01  0.00000000E+00
  1.23755293E+01  1.23755293E+01 -2.47510585E+01  0.00000000E+00  1.23755293E+01
  1.23755293E+01 -2.47510585E+01  0.00000000E+00  1.23755293E+01  1.23755293E+01
 -2.47510585E+01  0.00000000E+00  1.23755293E+01  1.23755293E+01 -2.47510585E+01
  0.00000000E+00  1.23755293E+01  1.23755293E+01 -2.47510585E+01  0.00000000E+00
  1.23755293E+01  1.23755293E+01 -2.47510585E+01  0.00000000E+00  1.23755293E+01
  1.23755293E+01 -2.47510585E+01  0.00000000E+00  1.23755293E+01  1.23755293E+01
 -2.47510585E+01  0.00000000E+00  1.23755293E+01  1.23755293E+01 -2.47510585E+01
  0.00000000E+00  1.23755293E+01  1.23755293E+01 -2.47510585E+01  0.00000000E+00
  1.23755293E+01  1.23755293E+01 -2.47510585E+01  0.00000000E+00  1.23755293E+01
  1.23755293E+01 -2.47510585E+01  0.00000000E+00  1.23755293E+01  1.23755293E+01
 -2.47510585E+01  0.00000000E+00  1.23755293E+01  1.23755293E+01 -2.47510585E+01
  0.00000000E+00  1.23755293E+01  1.23755293E+01 -2.47510585E+01  0.00000000E+00
  1.23755293E+01  1.23755293E+01 -2.47510585E+01  0.00000000E+00  1.23755293E+01
  1.23755293E+01 -2.47510585E+01  0.00000000E+00  1.23755293E+01  1.23755293E+01
 -2.47510585E+01  0.00000000E+00  1.23755293E+01  1.23755293E+01 -2.47510585E+01
  0.00000000E+00  1.23755293E+01  1.23755293E+01 -2.47510585E+01  0.00000000E+00
  1.23755293E+01  1.23755293E+01 -2.47510585E+01  0.00000000E+00  1.23755293E+01
  1.23755293E+01 -2.47510585E+01  0.00000000E+00  1.23755293E+01  1.23755293E+01
 -2.47510585E+01  0.00000000E+00  1.23755293E+01  1.23755293E+01 -2.47510585E+01
  0.00000000E+00  1.23755293E+01  1.23755293E+01 -2.47510585E+01  0.00000000E+00
  1.23755293E+01  1.23755293E+01 -2.47510585E+01  0.00000000E+00  1.23755293E+01
  1.23755293E+01 -2.47510585E+01  0.00000000E+00  1.23755293E+01  1.23755293E+01
 -2.47510585E+01  0.00000000E+00  1.23755293E+01  1.23755293E+01 -2.47510585E+01
  0.00000000E+00  1.23755293E+01  1.23755293E+01 -2.47510585E+01  0.00000000E+00
  1.23755293E+01  1.23755293E+01 -2.47510585E+01  0.00000000E+00  1.23755293E+01
  1.23755293E+01 -2.47510585E+01  0.00000000E+00  1.23755293E+01  1.23755293E+01
 -2.47510585E+01  0.00000000E+00  1.23755293E+01  1.23755293E+01 -2.47510585E+01
  0.00000000E+00  1.23755293E+01  1.23755293E+01 -2.47510585E+01  0.00000000E+00
  1.23755293E+01  1.23755293E+01 -2.47510585E+01  0.00000000E+00  1.23755293E+01
  1.23755293E+01 -2.47510585E+01  0.00000000E+00  1.23755293E+01  1.23755293E+01
 -2.47510585E+01  0.00000000E+00  1.23755293E+01  1.23755293E+01 -2.47510585E+01
  0.00000000E+00  1.23755293E+01  1.23755293E+01 -2.47510585E+01  0.00000000E+00
  1.23755293E+01  1.23755293E+01 -2.47510585E+01  0.00000000E+00  1.23755293E+01
  1.23755293E+01 -2.47510585E+01  0.00000000E+00  1.23755293E+01  1.23755293E+01
 -2.47510585E+01  0.00000000E+00  1.23755293E+01  1.23755293E+01 -2.47510585E+01
  0.00000000E+00  1.23755293E+01  1.23755293E+01 -2.47510585E+01  0.00000000E+00
  1.23755293E+01  1.23755293E+01 -2.47510585E+01  0.00000000E+00  1.23755293E+01
  1.23755293E+01 -2.47510585E+01  0.00000000E+00  1.23755293E+01  1.23755293E+01
 -2.47510585E+01  0.00000000E+00  1.23755293E+01  1.23755293E+01 -2.47510585E+01
  0.00000000E+00  1.23755293E+01  1.23755293E+01 -2.47510585E+01  0.00000000E+00
  1.23755293E+01  1.23755293E+01 -2.47510585E+01  0.00000000E+00  1.23755293E+01
  1.23755293E+01 -2.47510585E+01  0.00000000E+00  1.23755293E+01  1.23755293E+01
 -2.47510585E+01  0.00000000E+00  1.23755293E+01  1.23755293E+01 -2.47510585E+01
  0.00000000E+00  1.23755293E+01  1.23755293E+01 -2.47510585E+01  0.00000000E+00
  1.23755293E+01  1.23755293E+01 -2.47510585E+01  0.00000000E+00  1.23755293E+01
  1.23755293E+01 -2.47510585E+01  0.00000000E+00  1.23755293E+01  1.23755293E+01
 -2.47510585E+01  0.00000000E+00  1.23755293E+01  1.23755293E+01 -2.47510585E+01
  0.00000000E+00  1.23755293E+01  1.23755293E+01 -2.47510585E+01  0.00000000E+00
  1.23755293E+01  1.23755293E+01 -2.47510585E+01  0.00000000E+00  1.23755293E+01
  1.23755293E+01 -2.47510585E+01  0.00000000E+00  1.23755293E+01  1.23755293E+01
 -2.47510585E+01  0.00000000E+00  1.23755293E+01  1.23755293E+01 -2.47510585E+01
  0.00000000E+00  1.23755293E+01  1.23755293E+01 -2.47510585E+01  0.00000000E+00
  1.23755293E+01  1.23755293E+01 -2.47510585E+01  0.00000000E+00  1.23755293E+01
  1.23755293E+01 -2.47510585E+01  0.00000000E+00  1.23755293E+01  1.23755293E+01
 -2.47510585E+01  0.00000000E+00  1.23755293E+01  1.23755293E+01 -2.47510585E+01
  0.00000000E+00  1.23755293E+01  1.23755293E+01 -2.47510585E+01  0.00000000E+00
  1.23755293E+01  1.23755293E+01 -2.47510585E+01  0.00000000E+00  1.23755293E+01
  1.23755293E+01 -2.47510585E+01  0.00000000E+00  1.23755293E+01  1.23755293E+01
 -2.47510585E+01  0.00000000E+00  1.23755293E+01  1.23755293E+01 -2.47510585E+01
  0.00000000E+00  1.23755293E+01  1.23755293E+01 -2.47510585E+01  0.00000000E+00
  1.23755293E+01  1.23755293E+01 -2.47510585E+01  0.00000000E+00  1.23755293E+01
  1.23755293E+01 -2.47510585E+01  0.00000000E+00  1.23755293E+01  1.23755293E+01
 -2.47510585E+01  0.00000000E+00  1.23755293E+01  1.23755293E+01 -2.47510585E+01
  0.00000000E+00  1.23755293E+01  1.23755293E+01 -2.47510585E+01  0.00000000E+00
  1.23755293E+01  1.23755293E+01 -2.47510585E+01  0.00000000E+00  1.23755293E+01
  1.23755293E+01 -2.47510585E+01  0.00000000E+00  1.23755293E+01  1.23755293E+01
 -2.47510585E+01  0.00000000E+00  1.23755293E+01  1.23755293E+01 -2.47510585E+01
  0.00000000E+00  1.23755293E+01  1.23755293E+01 -2.47510585E+01  0.00000000E+00
  1.23755293E+01  1.23755293E+01 -2.47510585E+01  0.00000000E+00  1.23755293E+01
  1.23755293E+01 -2.47510585E+01  0.00000000E+00  1.23755293E+01  1.23755293E+01
 -2.47510585E+01  0.00000000E+00  1.23755293E+01  1.23755293E+01 -2.47510585E+01
  0.00000000E+00  1.23755293E+01  1.23755293E+01 -2.47510585E+01  0.00000000E+00
  1.23755293E+01  1.23755293E+01 -2.47510585E+01  0.00000000E+00  1.23755293E+01
  1.23755293E+01 -2.47510585E+01  0.00000000E+00  1.23755293E+01  1.23755293E+01
 -2.47510585E+01  0.00000000E+00  1.23755293E+01  1.23755293E+01 -2.47510585E+01
  0.00000000E+00  1.23755293E+01  1.23755293E+01 -2.47510585E+01  0.00000000E+00
  1.23755293E+01  1.23755293E+01 -2.47510585E+01  0.00000000E+00  1.23755293E+01
  1.23755293E+01 -2.47510585E+01  0.00000000E+00  1.23755293E+01  1.23755293E+01
 -2.47510585E+01  0.00000000E+00  1.23755293E+01  1.23755293E+01 -2.47510585E+01
  0.00000000E+00  1.23755293E+01  1.23755293E+01 -2.47510585E+01  0.00000000E+00
  1.23755293E+01  1.23755293E+01 -2.47510585E+01  0.00000000E+00  1.23755293E+01
  1.23755293E+01 -2.47510585E+01  0.00000000E+00  1.23755293E+01  1.23755293E+01
 -2.47510585E+01  0.00000000E+00  1.23755293E+01  1.23755293E+01 -2.47510585E+01
  0.00000000E+00  1.23755293E+01  1.23755293E+01 -2.47510585E+01  0.00000000E+00
  1.23755293E+01  1.23755293E+01 -2.47510585E+01  0.00000000E+00  1.23755293E+01
  1.23755293E+01 -2.47510585E+01  0.00000000E+00  1.23755293E+01  1.23755293E+01
 -2.47510585E+01  0.00000000E+00  1.23755293E+01  1.23755293E+01 -2.47510585E+01
  0.00000000E+00  1.23755293E+01  1.23755293E+01 -2.47510585E+01  0.00000000E+00
  1.23755293E+01  1.23755293E+01 -2.47510585E+01  0.00000000E+00  1.23755293E+01
  1.23755293E+01 -2.47510585E+01  0.00000000E+00  1.23755293E+01  1.23755293E+01
 -2.47510585E+01  0.00000000E+00  1.23755293E+01  1.23755293E+01 -2.47510585E+01
  0.00000000E+00  1.23755293E+01  1.23755293E+01 -2.47510585E+01  0.00000000E+00
  1.23755293E+01  1.23755293E+01 -2.47510585E+01  0.00000000E+00  1.23755293E+01
  1.23755293E+01 -2.47510585E+01  0.00000000E+00  1.23755293E+01  1.23755293E+01
 -2.47510585E+01  0.00000000E+00  1.23755293E+01  1.23755293E+01 -2.47510585E+01
  0.00000000E+00  1.23755293E+01  1.23755293E+01 -2.47510585E+01  0.00000000E+00
  1.23755293E+01  1.23755293E+01 -2.47510585E+01  0.00000000E+00  1.23755293E+01
  1.23755293E+01 -2.47510585E+01  0.00000000E+00  1.23755293E+01  1.23755293E+01
 -2.47510585E+01  0.00000000E+00  1.23755293E+01  1.23755293E+01 -2.47510585E+01
  0.00000000E+00  1.23755293E+01  1.23755293E+01 -2.47510585E+01  0.00000000E+00
  1.23755293E+01  1.23755293E+01 -2.47510585E+01  0.00000000E+00  1.23755293E+01
  1.23755293E+01 -2.47510585E+01  0.00000000E+00  1.23755293E+01  1.23755293E+01
 -2.47510585E+01  0.00000000E+00  1.23755293E+01  1.23755293E+01 -2.47510585E+01
  0.00000000E+00  1.23755293E+01  1.23755293E+01 -2.47510585E+01  0.00000000E+00
  1.23755293E+01  1.23755293E+01 -2.47510585E+01  0.00000000E+00  1.23755293E+01
  1.23755293E+01 -2.47510585E+01  0.00000000E+00  1.23755293E+01  1.23755293E+01
 -2.47510585E+01  0.00000000E+00  1.23755293E+01  1.23755293E+01 -2.47510585E+01
  0.00000000E+00  1.23755293E+01  1.23755293E+01 -2.47510585E+01  0.00000000E+00
  1.23755293E+01  1.23755293E+01 -2.47510585E+01  0.00000000E+00  1.23755293E+01
  1.23755293E+01 -2.47510585E+01  0.00000000E+00  1.23755293E+01  1.23755293E+01
 -2.47510585E+01  0.00000000E+00  1.23755293E+01  1.23755293E+01 -2.47510585E+01
  0.00000000E+00  1.23755293E+01  1.23755293E+01 -2.47510585E+01  0.00000000E+00
  1.23755293E+01  1.23755293E+01 -2.47510585E+01  0.00000000E+00  1.23755293E+01
  1.23755293E+01 -2.47510585E+01  0.00000000E+00  1.23755293E+01  1.23755293E+01
 -2.47510585E+01  0.00000000E+00  1.23755293E+01  1.23755293E+01 -2.47510585E+01
  0.00000000E+00  1.23755293E+01  1.23755293E+01 -2.47510585E+01  0.00000000E+00
  1.23755293E+01  1.23755293E+01 -2.47510585E+01  0.00000000E+00  1.23755293E+01
  1.23755293E+01 -2.47510585E+01  0.00000000E+00  1.23755293E+01  1.23755293E+01
 -2.47510585E+01  0.00000000E+00  1.23755293E+01  1.23755293E+01 -2.47510585E+01
  0.00000000E+00  1.23755293E+01  1.23755293E+01 -2.47510585E+01  0.00000000E+00
  1.23755293E+01  1.23755293E+01 -2.47510585E+01  0.00000000E+00  1.23755293E+01
  1.23755293E+01 -2.47510585E+01  0.00000000E+00  1.23755293E+01  1.23755293E+01
 -2.47510585E+01  0.00000000E+00  1.23755293E+01  1.23755293E+01 -2.47510585E+01
  0.00000000E+00  1.23755293E+01  1.23755293E+01 -2.47510585E+01  0.00000000E+00
  1.23755293E+01  1.23755293E+01 -2.47510585E+01  0.00000000E+00  1.23755293E+01
  1.23755293E+01 -2.47510585E+01  0.00000000E+00  1.23755293E+01  1.23755293E+01
 -2.47510585E+01  0.00000000E+00  1.23755293E+01  1.23755293E+01 -2.47510585E+01
  0.00000000E+00  1.23755293E+01  1.23755293E+01 -2.47510585E+01  0.00000000E+00
  1.23755293E+01  1.23755293E+01 -2.47510585E+01  0.00000000E+00  1.23755293E+01
  1.23755293E+01 -2.47510585E+01  0.00000000E+00  1.23755293E+01  1.23755293E+01
 -2.47510585E+01  0.00000000E+00  1.23755293E+01  1.23755293E+01 -2.47510585E+01
  0.00000000E+00  1.23755293E+01  1.23755293E+01 -2.47510585E+01  0.00000000E+00
  1.23755293E+01  1.23755293E+01 -2.47510585E+01  0.00000000E+00  1.23755293E+01
  1.23755293E+01 -2.47510585E+01  0.00000000E+00  1.23755293E+01  1.23755293E+01
 -2.47510585E+01  0.00000000E+00  1.23755293E+01  1.23755293E+01 -2.47510585E+01
  0.00000000E+00  1.23755293E+01  1.23755293E+01 -2.47510585E+01  0.00000000E+00
  1.23755293E+01  1.23755293E+01 -2.47510585E+01  0.00000000E+00  1.23755293E+01
  1.23755293E+01 -2.47510585E+01  0.00000000E+00  1.23755293E+01  1.23755293E+01
 -2.47510585E+01  0.00000000E+00  1.23755293E+01  1.23755293E+01 -2.47510585E+01
  0.00000000E+00  1.23755293E+01  1.23755293E+01 -2.47510585E+01  0.00000000E+00
  1.23755293E+01  1.23755293E+01 -2.47510585E+01  0.00000000E+00  1.23755293E+01
  1.23755293E+01 -2.47510585E+01  0.00000000E+00  1.23755293E+01  1.23755293E+01
 -2.47510585E+01  0.00000000E+00  1.23755293E+01  1.23755293E+01 -2.47510585E+01
  0.00000000E+00  1.23755293E+01  1.23755293E+01 -2.47510585E+01  0.00000000E+00
  1.23755293E+01  1.23755293E+01 -2.47510585E+01  0.00000000E+00  1.23755293E+01
  1.23755293E+01 -2.47510585E+01  0.00000000E+00  1.23755293E+01  1.23755293E+01
 -2.47510585E+01  0.00000000E+00  1.23755293E+01  1.23755293E+01 -2.47510585E+01
  0.00000000E+00  1.23755293E+01  1.23755293E+01 -2.47510585E+01  0.00000000E+00
  1.23755293E+01  1.23755293E+01 -2.47510585E+01  0.00000000E+00  1.23755293E+01
  1.23755293E+01 -2.47510585E+01  0.00000000E+00  1.23755293E+01  1.23755293E+01
 -2.47510585E+01  0.00000000E+00  1.23755293E+01  1.23755293E+01 -2.47510585E+01
  0.00000000E+00  1.23755293E+01  1.23755293E+01 -2.47510585E+01  0.00000000E+00
  1.23755293E+01  1.23755293E+01 -2.47510585E+01  0.00000000E+00  1.23755293E+01
  1.23755293E+01 -2.47510585E+01  0.00000000E+00  1.23755293E+01  1.23755293E+01
 -2.47510585E+01  0.00000000E+00  1.23755293E+01  1.23755293E+01 -2.47510585E+01
  0.00000000E+00  1.23755293E+01  1.23755293E+01 -2.47510585E+01  0.00000000E+00
  1.23755293E+01  1.23755293E+01 -2.47510585E+01  0.00000000E+00  1.23755293E+01
  1.23755293E+01 -2.47510585E+01  0.00000000E+00  1.23755293E+01  1.23755293E+01
 -2.47510585E+01  0.00000000E+00  1.23755293E+01  1.23755293E+01 -2.47510585E+01
  0.00000000E+00  1.23755293E+01  1.23755293E+01 -2.47510585E+01  0.00000000E+00
  1.23755293E+01  1.23755293E+01 -2.47510585E+01  0.00000000E+00  1.23755293E+01
  1.23755293E+01 -2.47510585E+01  0.00000000E+00  1.23755293E+01  1.23755293E+01
 -2.47510585E+01  0.00000000E+00  1.23755293E+01  1.23755293E+01 -2.47510585E+01
  0.00000000E+00  1.23755293E+01  1.23755293E+01 -2.47510585E+01  0.00000000E+00
  1.23755293E+01  1.23755293E+01 -2.47510585E+01  0.00000000E+00  1.23755293E+01
  1.23755293E+01 -2.47510585E+01  0.00000000E+00  1.23755293E+01  1.23755293E+01
 -2.47510585E+01  0.00000000E+00  1.23755293E+01  1.23755293E+01 -2.47510585E+01
  0.00000000E+00  1.23755293E+01  1.23755293E+01 -2.47510585E+01  0.00000000E+00
  1.23755293E+01  1.23755293E+01 -2.47510585E+01  0.00000000E+00  1.23755293E+01
  1.23755293E+01 -2.47510585E+01  0.00000000E+00  1.23755293E+01  1.23755293E+01
 -2.47510585E+01  0.00000000E+00  1.23755293E+01  1.23755293E+01 -2.47510585E+01
  0.00000000E+00  1.23755293E+01  1.23755293E+01 -2.47510585E+01  0.00000000E+00
  1.23755293E+01  1.23755293E+01 -2.47510585E+01  0.00000000E+00  1.23755293E+01
  1.23755293E+01 -2.47510585E+01  0.00000000E+00  1.23755293E+01  1.23755293E+01
 -2.47510585E+01  0.00000000E+00  1.23755293E+01  1.23755293E+01 -2.47510585E+01
  0.00000000E+00  1.23755293E+01  1.23755293E+01 -2.47510585E+01  0.00000000E+00
  1.23755293E+01  1.23755293E+01 -2.47510585E+01  0.00000000E+00  1.23755293E+01
  1.23755293E+01 -2.47510585E+01  0.00000000E+00  1.23755293E+01  1.23755293E+01
 -2.47510585E+01  0.00000000E+00  1.23755293E+01  1.23755293E+01 -2.47510585E+01
  0.00000000E+00  1.23755293E+01  1.23755293E+01 -2.47510585E+01  0.00000000E+00
  1.23755293E+01  1.23755293E+01 -2.47510585E+01  0.00000000E+00  1.23755293E+01
  1.23755293E+01 -2.47510585E+01  0.00000000E+00  1.23755293E+01  1.23755293E+01
 -2.47510585E+01  0.00000000E+00  1.23755293E+01  1.23755293E+01 -2.47510585E+01
  0.00000000E+00  1.23755293E+01  1.23755293E+01 -2.47510585E+01  0.00000000E+00
  1.23755293E+01  1.23755293E+01 -2.47510585E+01  0.00000000E+00  1.23755293E+01
  1.23755293E+01 -2.47510585E+01  0.00000000E+00  1.23755293E+01  1.23755293E+01
 -2.47510585E+01  0.00000000E+00  1.23755293E+01  1.23755293E+01 -2.47510585E+01
  0.00000000E+00  1.23755293E+01  1.23755293E+01 -2.47510585E+01  0.00000000E+00
  1.23755293E+01  1.23755293E+01 -2.47510585E+01  0.00000000E+00  1.23755293E+01
  1.23755293E+01 -2.47510585E+01  0.00000000E+00  1.23755293E+01  1.23755293E+01
 -2.47510585E+01  0.00000000E+00  1.23755293E+01  1.23755293E+01 -2.47510585E+01
  0.00000000E+00  1.23755293E+01  1.23755293E+01 -2.47510585E+01  0.00000000E+00
  1.23755293E+01  1.23755293E+01 -2.47510585E+01  0.00000000E+00  1.23755293E+01
  1.23755293E+01 -2.47510585E+01  0.00000000E+00  1.23755293E+01  1.23755293E+01
 -2.47510585E+01  0.00000000E+00  1.23755293E+01  1.23755293E+01 -2.47510585E+01
  0.00000000E+00  1.23755293E+01  1.23755293E+01 -2.47510585E+01  0.00000000E+00
  1.23755293E+01  1.23755293E+01 -2.47510585E+01  0.00000000E+00  1.23755293E+01
  1.23755293E+01 -2.47510585E+01  0.00000000E+00  1.23755293E+01  1.23755293E+01
 -2.47510585E+01  0.00000000E+00  1.23755293E+01  1.23755293E+01 -2.47510585E+01
  0.00000000E+00  1.23755293E+01  1.23755293E+01 -2.47510585E+01  0.00000000E+00
  1.23755293E+01  1.23755293E+01 -2.47510585E+01  0.00000000E+00  1.23755293E+01
  1.23755293E+01 -2.47510585E+01  0.00000000E+00  1.23755293E+01  1.23755293E+01
 -2.47510585E+01  0.00000000E+00  1.23755293E+01  1.23755293E+01 -2.47510585E+01
  0.00000000E+00  1.23755293E+01  1.23755293E+01 -2.47510585E+01  0.00000000E+00
  1.23755293E+01  1.23755293E+01 -2.47510585E+01  0.00000000E+00  1.23755293E+01
  1.23755293E+01 -2.47510585E+01  0.00000000E+00  1.23755293E+01  1.23755293E+01
 -2.47510585E+01  0.00000000E+00  1.23755293E+01  1.23755293E+01 -2.47510585E+01
  0.00000000E+00  1.23755293E+01  1.23755293E+01 -2.47510585E+01  0.00000000E+00
  1.23755293E+01  1.23755293E+01 -2.47510585E+01  0.00000000E+00  1.23755293E+01
  1.23755293E+01 -2.47510585E+01  0.00000000E+00  1.23755293E+01  1.23755293E+01
 -2.47510585E+01  0.00000000E+00  1.23755293E+01  1.23755293E+01 -2.47510585E+01
  0.00000000E+00  1.23755293E+01  1.23755293E+01 -2.47510585E+01  0.00000000E+00
  1.23755293E+01  1.23755293E+01 -2.47510585E+01  0.00000000E+00  1.23755293E+01
  1.23755293E+01 -2.47510585E+01  0.00000000E+00  1.23755293E+01  1.23755293E+01
 -2.47510585E+01  0.00000000E+00  1.23755293E+01  1.23755293E+01 -2.47510585E+01
  0.00000000E+00  1.23755293E+01  1.23755293E+01 -2.47510585E+01  0.00000000E+00
  1.23755293E+01  1.23755293E+01 -2.47510585E+01  0.00000000E+00  1.23755293E+01
  1.23755293E+01 -2.47510585E+01  0.00000000E+00  1.23755293E+01  1.23755293E+01
 -2.47510585E+01  0.00000000E+00  1.23755293E+01  1.23755293E+01 -2.47510585E+01
  0.00000000E+00  1.23755293E+01  1.23755293E+01 -2.47510585E+01  0.00000000E+00
  1.23755293E+01  1.23755293E+01 -2.47510585E+01  0.00000000E+00  1.23755293E+01
  1.23755293E+01 -2.47510585E+01  0.00000000E+00  1.23755293E+01  1.23755293E+01
 -2.47510585E+01  0.00000000E+00  1.23755293E+01  1.23755293E+01 -2.47510585E+01
  0.00000000E+00  1.23755293E+01  1.23755293E+01 -2.47510585E+01  0.00000000E+00
  1.23755293E+01  1.23755293E+01 -2.47510585E+01  0.00000000E+00  1.23755293E+01
  1.23755293E+01 -2.47510585E+01  0.00000000E+00  1.23755293E+01  1.23755293E+01
 -2.47510585E+01  0.00000000E+00  1.23755293E+01  1.23755293E+01 -2.47510585E+01
  0.00000000E+00  1.23755293E+01  1.23755293E+01 -2.47510585E+01  0.00000000E+00
  1.23755293E+01  1.23755293E+01 -2.47510585E+01  0.00000000E+00  1.23755293E+01
  1.23755293E+01 -2.47510585E+01  0.00000000E+00  1.23755293E+01  1.23755293E+01
 -2.47510585E+01  0.00000000E+00  1.23755293E+01  1.23755293E+01 -2.47510585E+01
  0.00000000E+00  1.23755293E+01  1.23755293E+01 -2.47510585E+01  0.00000000E+00
  1.23755293E+01  1.23755293E+01 -2.47510585E+01  0.00000000E+00  1.23755293E+01
  1.23755293E+01 -2.47510585E+01  0.00000000E+00  1.23755293E+01  1.23755293E+01
 -2.47510585E+01  0.00000000E+00  1.23755293E+01  1.23755293E+01 -2.47510585E+01
  0.00000000E+00  1.23755293E+01  1.23755293E+01 -2.47510585E+01  0.00000000E+00
  1.23755293E+01  1.23755293E+01 -2.47510585E+01  0.00000000E+00  1.23755293E+01
  1.23755293E+01 -2.47510585E+01  0.00000000E+00  1.23755293E+01  1.23755293E+01
 -2.47510585E+01  0.00000000E+00  1.23755293E+01  1.23755293E+01 -2.47510585E+01
  0.00000000E+00  1.23755293E+01  1.23755293E+01 -2.47510585E+01  0.00000000E+00
  1.23755293E+01  1.23755293E+01 -2.47510585E+01  0.00000000E+00  1.23755293E+01
  1.23755293E+01 -2.47510585E+01  0.00000000E+00  1.23755293E+01  1.23755293E+01
 -2.47510585E+01  0.00000000E+00  1.23755293E+01  1.23755293E+01 -2.47510585E+01
  0.00000000E+00  1.23755293E+01  1.23755293E+01 -2.47510585E+01  0.00000000E+00
  1.23755293E+01  1.23755293E+01 -2.47510585E+01  0.00000000E+00  1.23755293E+01
  1.23755293E+01 -2.47510585E+01  0.00000000E+00  1.23755293E+01  1.23755293E+01
 -2.47510585E+01  0.00000000E+00  1.23755293E+01  1.23755293E+01 -2.47510585E+01
  0.00000000E+00  1.23755293E+01  1.23755293E+01 -2.47510585E+01  0.00000000E+00
  1.23755293E+01  1.23755293E+01 -2.47510585E+01  0.00000000E+00  1.23755293E+01
  1.23755293E+01 -2.47510585E+01  0.00000000E+00  1.23755293E+01  1.23755293E+01
 -2.47510585E+01  0.00000000E+00  1.23755293E+01  1.23755293E+01 -2.47510585E+01
  0.00000000E+00  1.23755293E+01  1.23755293E+01 -2.47510585E+01  0.00000000E+00
  1.23755293E+01  1.23755293E+01 -2.47510585E+01  0.00000000E+00  1.23755293E+01
  1.23755293E+01 -2.47510585E+01  0.00000000E+00  1.23755293E+01  1.23755293E+01
 -2.47510585E+01  0.00000000E+00  1.23755293E+01  1.23755293E+01 -2.47510585E+01
  0.00000000E+00  1.23755293E+01  1.23755293E+01 -2.47510585E+01  0.00000000E+00
  1.23755293E+01  1.23755293E+01 -2.47510585E+01  0.00000000E+00  1.23755293E+01
  1.23755293E+01 -2.47510585E+01  0.00000000E+00  1.23755293E+01  1.23755293E+01
 -2.47510585E+01  0.00000000E+00  1.23755293E+01  1.23755293E+01 -2.47510585E+01
  0.00000000E+00  1.23755293E+01  1.23755293E+01 -2.47510585E+01  0.00000000E+00
  1.23755293E+01  1.23755293E+01 -2.47510585E+01  0.00000000E+00  1.23755293E+01
  1.23755293E+01 -2.47510585E+01  0.00000000E+00  1.23755293E+01  1.23755293E+01
 -2.47510585E+01  0.00000000E+00  1.23755293E+01  1.23755293E+01 -2.47510585E+01
  0.00000000E+00  1.23755293E+01  1.23755293E+01 -2.47510585E+01  0.00000000E+00
  1.23755293E+01  1.23755293E+01 -2.47510585E+01  0.00000000E+00  1.23755293E+01
  1.23755293E+01 -2.47510585E+01  0.00000000E+00  1.23755293E+01  1.23755293E+01
 -2.47510585E+01  0.00000000E+00  1.23755293E+01  1.23755293E+01 -2.47510585E+01
  0.00000000E+00  1.23755293E+01  1.23755293E+01 -2.47510585E+01  0.00000000E+00
  1.23755293E+01  1.23755293E+01 -2.47510585E+01  0.00000000E+00  1.23755293E+01
  1.23755293E+01 -2.47510585E+01  0.00000000E+00  1.23755293E+01  1.23755293E+01
 -2.47510585E+01  0.00000000E+00  1.23755293E+01  1.23755293E+01 -2.47510585E+01
  0.00000000E+00  1.23755293E+01  1.23755293E+01 -2.47510585E+01  0.00000000E+00
  1.23755293E+01  1.23755293E+01 -2.47510585E+01  0.00000000E+00  1.23755293E+01
  1.23755293E+01 -2.47510585E+01  0.00000000E+00  1.23755293E+01  1.23755293E+01
 -2.47510585E+01  0.00000000E+00  1.23755293E+01  1.23755293E+01 -2.47510585E+01
  0.00000000E+00  1.23755293E+01  1.23755293E+01 -2.47510585E+01  0.00000000E+00
  1.23755293E+01  1.23755293E+01 -2.47510585E+01  0.00000000E+00  1.23755293E+01
  1.23755293E+01 -2.47510585E+01  0.00000000E+00  1.23755293E+01  1.23755293E+01
 -2.47510585E+01  0.00000000E+00  1.23755293E+01  1.23755293E+01 -2.47510585E+01
  0.00000000E+00  1.23755293E+01  1.23755293E+01 -2.47510585E+01  0.00000000E+00
  1.23755293E+01  1.23755293E+01 -2.47510585E+01  0.00000000E+00  1.23755293E+01
  1.23755293E+01 -2.47510585E+01  0.00000000E+00  1.23755293E+01  1.23755293E+01
 -2.47510585E+01  0.00000000E+00  1.23755293E+01  1.23755293E+01 -2.47510585E+01
  0.00000000E+00  1.23755293E+01  1.23755293E+01 -2.47510585E+01  0.00000000E+00
  1.23755293E+01  1.23755293E+01 -2.47510585E+01  0.00000000E+00  1.23755293E+01
  1.23755293E+01 -2.47510585E+01  0.00000000E+00  1.23755293E+01  1.23755293E+01
 -2.47510585E+01  0.00000000E+00  1.23755293E+01  1.23755293E+01 -2.47510585E+01
  0.00000000E+00  1.23755293E+01  1.23755293E+01 -2.47510585E+01  0.00000000E+00
  1.23755293E+01  1.23755293E+01 -2.47510585E+01  0.00000000E+00  1.23755293E+01
  1.23755293E+01 -2.47510585E+01  0.00000000E+00  1.23755293E+01  1.23755293E+01
 -2.47510585E+01  0.00000000E+00  1.23755293E+01  1.23755293E+01 -2.47510585E+01
  0.00000000E+00  1.23755293E+01  1.23755293E+01 -2.47510585E+01  0.00000000E+00
  1.23755293E+01  1.23755293E+01 -2.47510585E+01  0.00000000E+00  1.23755293E+01
  1.23755293E+01 -2.47510585E+01  0.00000000E+00  1.23755293E+01  1.23755293E+01
 -2.47510585E+01  0.00000000E+00  1.23755293E+01  1.23755293E+01 -2.47510585E+01
  0.00000000E+00  1.23755293E+01  1.23755293E+01 -2.47510585E+01  0.00000000E+00
  1.23755293E+01  1.23755293E+01 -2.47510585E+01  0.00000000E+00  1.23755293E+01
  1.23755293E+01 -2.47510585E+01  0.00000000E+00  1.23755293E+01  1.23755293E+01
 -2.47510585E+01  0.00000000E+00  1.23755293E+01  1.23755293E+01 -2.47510585E+01
  0.00000000E+00  1.23755293E+01  1.23755293E+01 -2.47510585E+01  0.00000000E+00
  1.23755293E+01  1.23755293E+01 -2.47510585E+01  0.00000000E+00  1.23755293E+01
  1.23755293E+01 -2.47510585E+01  0.00000000E+00  1.23755293E+01  1.23755293E+01
 -2.47510585E+01  0.00000000E+00  1.23755293E+01  1.23755293E+01 -2.47510585E+01
  0.00000000E+00  1.23755293E+01  1.23755293E+01 -2.47510585E+01  0.00000000E+00
  1.23755293E+01  1.23755293E+01 -2.47510585E+01  0.00000000E+00  1.23755293E+01
  1.23755293E+01 -2.47510585E+01  0.00000000E+00  1.23755293E+01  1.23755293E+01
 -2.47510585E+01  0.00000000E+00  1.23755293E+01  1.23755293E+01 -2.47510585E+01
  0.00000000E+00  1.23755293E+01  1.23755293E+01 -2.47510585E+01  0.00000000E+00
  1.23755293E+01  1.23755293E+01 -2.47510585E+01  0.00000000E+00  1.23755293E+01
  1.23755293E+01 -2.47510585E+01  0.00000000E+00  1.23755293E+01  1.23755293E+01
 -2.47510585E+01  0.00000000E+00  1.23755293E+01  1.23755293E+01 -2.47510585E+01
  0.00000000E+00  1.23755293E+01  1.23755293E+01 -2.47510585E+01  0.00000000E+00
  1.23755293E+01  1.23755293E+01 -2.47510585E+01  0.00000000E+00  1.23755293E+01
  1.23755293E+01 -2.47510585E+01  0.00000000E+00  1.23755293E+01  1.23755293E+01
 -2.47510585E+01  0.00000000E+00  1.23755293E+01  1.23755293E+01 -2.47510585E+01
  0.00000000E+00  1.23755293E+01  1.23755293E+01 -2.47510585E+01  0.00000000E+00
  1.23755293E+01  1.23755293E+01 -2.47510585E+01  0.00000000E+00  1.23755293E+01
  1.23755293E+01 -2.47510585E+01  0.00000000E+00  1.23755293E+01  1.23755293E+01
 -2.47510585E+01  0.00000000E+00  1.23755293E+01  1.23755293E+01 -2.47510585E+01
  0.00000000E+00  1.23755293E+01  1.23755293E+01 -2.47510585E+01  0.00000000E+00
  1.23755293E+01  1.23755293E+01 -2.47510585E+01  0.00000000E+00  1.23755293E+01
  1.23755293E+01 -2.47510585E+01  0.00000000E+00  1.23755293E+01  1.23755293E+01
 -2.47510585E+01  0.00000000E+00  1.23755293E+01  1.23755293E+01 -2.47510585E+01
  0.00000000E+00  1.23755293E+01  1.23755293E+01 -2.47510585E+01  0.00000000E+00
  1.23755293E+01  1.23755293E+01 -2.47510585E+01  0.00000000E+00  1.23755293E+01
  1.23755293E+01 -2.47510585E+01  0.00000000E+00  1.23755293E+01  1.23755293E+01
 -2.47510585E+01  0.00000000E+00  1.23755293E+01  1.23755293E+01 -2.47510585E+01
  0.00000000E+00  1.23755293E+01  1.23755293E+01 -2.47510585E+01  0.00000000E+00
  1.23755293E+01  1.23755293E+01 -2.47510585E+01  0.00000000E+00  1.23755293E+01
  1.23755293E+01 -2.47510585E+01  0.00000000E+00  1.23755293E+01  1.23755293E+01
 -2.47510585E+01  0.00000000E+00  1.23755293E+01  1.23755293E+01 -2.47510585E+01
  0.00000000E+00  1.23755293E+01  1.23755293E+01 -2.47510585E+01  0.00000000E+00
  1.23755293E+01  1.23755293E+01 -2.47510585E+01  0.00000000E+00  1.23755293E+01
  1.23755293E+01 -2.47510585E+01  0.00000000E+00  1.23755293E+01  1.23755293E+01
 -2.47510585E+01  0.00000000E+00  1.23755293E+01  1.23755293E+01 -2.47510585E+01
  0.00000000E+00  1.23755293E+01  1.23755293E+01 -2.47510585E+01  0.00000000E+00
  1.23755293E+01  1.23755293E+01 -2.47510585E+01  0.00000000E+00  1.23755293E+01
  1.23755293E+01 -2.47510585E+01  0.00000000E+00  1.23755293E+01  1.23755293E+01
 -2.47510585E+01  0.00000000E+00  1.23755293E+01  1.23755293E+01 -2.47510585E+01
  0.00000000E+00  1.23755293E+01  1.23755293E+01 -2.47510585E+01  0.00000000E+00
  1.23755293E+01  1.23755293E+01 -2.47510585E+01  0.00000000E+00  1.23755293E+01
  1.23755293E+01 -2.47510585E+01  0.00000000E+00  1.23755293E+01  1.23755293E+01
 -2.47510585E+01  0.00000000E+00  1.23755293E+01  1.23755293E+01 -2.47510585E+01
  0.00000000E+00  1.23755293E+01  1.23755293E+01 -2.47510585E+01  0.00000000E+00
  1.23755293E+01  1.23755293E+01 -2.47510585E+01  0.00000000E+00  1.23755293E+01
  1.23755293E+01 -2.47510585E+01  0.00000000E+00  1.23755293E+01  1.23755293E+01
 -2.47510585E+01  0.00000000E+00  1.23755293E+01  1.23755293E+01 -2.47510585E+01
  0.00000000E+00  1.23755293E+01  1.23755293E+01 -2.47510585E+01  0.00000000E+00
  1.23755293E+01  1.23755293E+01 -2.47510585E+01  0.00000000E+00  1.23755293E+01
  1.23755293E+01 -2.47510585E+01  0.00000000E+00  1.23755293E+01  1.23755293E+01
 -2.47510585E+01  0.00000000E+00  1.23755293E+01  1.23755293E+01 -2.47510585E+01
  0.00000000E+00  1.23755293E+01  1.23755293E+01 -2.47510585E+01  0.00000000E+00
  1.23755293E+01  1.23755293E+01 -2.47510585E+01  0.00000000E+00  1.23755293E+01
  1.23755293E+01 -2.47510585E+01  0.00000000E+00  1.23755293E+01  1.23755293E+01
 -2.47510585E+01  0.00000000E+00  1.23755293E+01  1.23755293E+01 -2.47510585E+01
  0.00000000E+00  1.23755293E+01  1.23755293E+01 -2.47510585E+01  0.00000000E+00
  1.23755293E+01  1.23755293E+01 -2.47510585E+01  0.00000000E+00  1.23755293E+01
  1.23755293E+01 -2.47510585E+01  0.00000000E+00  1.23755293E+01  1.23755293E+01
 -2.47510585E+01  0.00000000E+00  1.23755293E+01  1.23755293E+01 -2.47510585E+01
  0.00000000E+00  1.23755293E+01  1.23755293E+01 -2.47510585E+01  0.00000000E+00
  1.23755293E+01  1.23755293E+01 -2.47510585E+01  0.00000000E+00  1.23755293E+01
  1.23755293E+01 -2.47510585E+01  0.00000000E+00  1.23755293E+01  1.23755293E+01
 -2.47510585E+01  0.00000000E+00  1.23755293E+01  1.23755293E+01 -2.47510585E+01
  0.00000000E+00  1.23755293E+01  1.23755293E+01 -2.47510585E+01  0.00000000E+00
  1.23755293E+01  1.23755293E+01 -2.47510585E+01  0.00000000E+00  1.23755293E+01
  1.23755293E+01 -2.47510585E+01  0.00000000E+00  1.23755293E+01  1.23755293E+01
 -2.47510585E+01  0.00000000E+00  1.23755293E+01  1.23755293E+01 -2.47510585E+01
  0.00000000E+00  1.23755293E+01  1.23755293E+01 -2.47510585E+01  0.00000000E+00
  1.23755293E+01  1.23755293E+01 -2.47510585E+01  0.00000000E+00  1.23755293E+01
  1.23755293E+01 -2.47510585E+01  0.00000000E+00  1.23755293E+01  1.23755293E+01
 -2.47510585E+01  0.00000000E+00  1.23755293E+01  1.23755293E+01 -2.47510585E+01
  0.00000000E+00  1.23755293E+01  1.23755293E+01 -2.47510585E+01  0.00000000E+00
  1.23755293E+01  1.23755293E+01 -2.47510585E+01  0.00000000E+00  1.23755293E+01
  1.23755293E+01 -2.47510585E+01  0.00000000E+00  1.23755293E+01  1.23755293E+01
 -2.47510585E+01  0.00000000E+00  1.23755293E+01  1.23755293E+01 -2.47510585E+01
  0.00000000E+00  1.23755293E+01  1.23755293E+01 -2.47510585E+01  0.00000000E+00
  1.23755293E+01  1.23755293E+01 -2.47510585E+01  0.00000000E+00  1.23755293E+01
  1.23755293E+01 -2.47510585E+01  0.00000000E+00  1.23755293E+01  1.23755293E+01
 -2.47510585E+01  0.00000000E+00  1.23755293E+01  1.23755293E+01 -2.47510585E+01
  0.00000000E+00  1.23755293E+01  1.23755293E+01 -2.47510585E+01  0.00000000E+00
  1.23755293E+01  1.23755293E+01 -2.47510585E+01  0.00000000E+00  1.23755293E+01
  1.23755293E+01 -2.47510585E+01  0.00000000E+00  1.23755293E+01  1.23755293E+01
 -2.47510585E+01  0.00000000E+00  1.23755293E+01  1.23755293E+01 -2.47510585E+01
  0.00000000E+00  1.23755293E+01  1.23755293E+01 -2.47510585E+01  0.00000000E+00
  1.23755293E+01  1.23755293E+01 -2.47510585E+01  0.00000000E+00  1.23755293E+01
  1.23755293E+01 -2.47510585E+01  0.00000000E+00  1.23755293E+01  1.23755293E+01
 -2.47510585E+01  0.00000000E+00  1.23755293E+01  1.23755293E+01 -2.47510585E+01
  0.00000000E+00  1.23755293E+01  1.23755293E+01 -2.47510585E+01  0.00000000E+00
  1.23755293E+01  1.23755293E+01 -2.47510585E+01  0.00000000E+00  1.23755293E+01
  1.23755293E+01 -2.47510585E+01  0.00000000E+00  1.23755293E+01  1.23755293E+01
 -2.47510585E+01  0.00000000E+00  1.23755293E+01  1.23755293E+01 -2.47510585E+01
  0.00000000E+00  1.23755293E+01  1.23755293E+01 -2.47510585E+01  0.00000000E+00
  1.23755293E+01  1.23755293E+01 -2.47510585E+01  0.00000000E+00  1.23755293E+01
  1.23755293E+01 -2.47510585E+01  0.00000000E+00  1.23755293E+01  1.23755293E+01
 -2.47510585E+01  0.00000000E+00  1.23755293E+01  1.23755293E+01 -2.47510585E+01
  0.00000000E+00  1.23755293E+01  1.23755293E+01 -2.47510585E+01  0.00000000E+00
  1.23755293E+01  1.23755293E+01 -2.47510585E+01  0.00000000E+00  1.23755293E+01
  1.23755293E+01 -2.47510585E+01  0.00000000E+00  1.23755293E+01  1.23755293E+01
 -2.47510585E+01  0.00000000E+00  1.23755293E+01  1.23755293E+01 -2.47510585E+01
  0.00000000E+00  1.23755293E+01  1.23755293E+01 -2.47510585E+01  0.00000000E+00
  1.23755293E+01  1.23755293E+01 -2.47510585E+01  0.00000000E+00  1.23755293E+01
  1.23755293E+01 -2.47510585E+01  0.00000000E+00  1.23755293E+01  1.23755293E+01
 -2.47510585E+01  0.00000000E+00  1.23755293E+01  1.23755293E+01 -2.47510585E+01
  0.00000000E+00  1.23755293E+01  1.23755293E+01 -2.47510585E+01  0.00000000E+00
  1.23755293E+01  1.23755293E+01 -2.47510585E+01  0.00000000E+00  1.23755293E+01
  1.23755293E+01 -2.47510585E+01  0.00000000E+00  1.23755293E+01  1.23755293E+01
 -2.47510585E+01  0.00000000E+00  1.23755293E+01  1.23755293E+01 -2.47510585E+01
  0.00000000E+00  1.23755293E+01  1.23755293E+01 -2.47510585E+01  0.00000000E+00
  1.23755293E+01  1.23755293E+01 -2.47510585E+01  0.00000000E+00  1.23755293E+01
  1.23755293E+01 -2.47510585E+01  0.00000000E+00  1.23755293E+01  1.23755293E+01
 -2.47510585E+01  0.00000000E+00  1.23755293E+01  1.23755293E+01 -2.47510585E+01
  0.00000000E+00  1.23755293E+01  1.23755293E+01 -2.47510585E+01  0.00000000E+00
  1.23755293E+01  1.23755293E+01 -2.47510585E+01  0.00000000E+00  1.23755293E+01
  1.23755293E+01 -2.47510585E+01  0.00000000E+00  1.23755293E+01  1.23755293E+01
 -2.47510585E+01  0.00000000E+00  1.23755293E+01  1.23755293E+01 -2.47510585E+01
  0.00000000E+00  1.23755293E+01  1.23755293E+01 -2.47510585E+01  0.00000000E+00
  1.23755293E+01  1.23755293E+01 -2.47510585E+01  0.00000000E+00  1.23755293E+01
  1.23755293E+01 -2.47510585E+01  0.00000000E+00  1.23755293E+01  1.23755293E+01
 -2.47510585E+01  0.00000000E+00  1.23755293E+01  1.23755293E+01 -2.47510585E+01
  0.00000000E+00  1.23755293E+01  1.23755293E+01 -2.47510585E+01  0.00000000E+00
  1.23755293E+01  1.23755293E+01 -2.47510585E+01  0.00000000E+00  1.23755293E+01
  1.23755293E+01 -2.47510585E+01  0.00000000E+00  1.23755293E+01  1.23755293E+01
 -2.47510585E+01  0.00000000E+00  1.23755293E+01  1.23755293E+01 -2.47510585E+01
  0.00000000E+00  1.23755293E+01  1.23755293E+01 -2.47510585E+01  0.00000000E+00
  1.23755293E+01  1.23755293E+01 -2.47510585E+01  0.00000000E+00  1.23755293E+01
  1.23755293E+01 -2.47510585E+01  0.00000000E+00  1.23755293E+01  1.23755293E+01
 -2.47510585E+01  0.00000000E+00  1.23755293E+01  1.23755293E+01 -2.47510585E+01
  0.00000000E+00  1.23755293E+01  1.23755293E+01 -2.47510585E+01  0.00000000E+00
  1.23755293E+01  1.23755293E+01 -2.47510585E+01  0.00000000E+00  1.23755293E+01
  1.23755293E+01 -2.47510585E+01  0.00000000E+00  1.23755293E+01  1.23755293E+01
 -2.47510585E+01  0.00000000E+00  1.23755293E+01  1.23755293E+01 -2.47510585E+01
  0.00000000E+00  1.23755293E+01  1.23755293E+01 -2.47510585E+01  0.00000000E+00
  1.23755293E+01  1.23755293E+01 -2.47510585E+01  0.00000000E+00  1.23755293E+01
  1.23755293E+01 -2.47510585E+01  0.00000000E+00  1.23755293E+01  1.23755293E+01
 -2.47510585E+01  0.00000000E+00  1.23755293E+01  1.23755293E+01 -2.47510585E+01
  0.00000000E+00  1.23755293E+01  1.23755293E+01 -2.47510585E+01  0.00000000E+00
  1.23755293E+01  1.23755293E+01 -2.47510585E+01  0.00000000E+00  1.23755293E+01
  1.23755293E+01 -2.47510585E+01  0.00000000E+00  1.23755293E+01  1.23755293E+01
 -2.47510585E+01  0.00000000E+00  1.23755293E+01  1.23755293E+01 -2.47510585E+01
  0.00000000E+00  1.23755293E+01  1.23755293E+01 -2.47510585E+01  0.00000000E+00
  1.23755293E+01  1.23755293E+01 -2.47510585E+01  0.00000000E+00  1.23755293E+01
  1.23755293E+01 -2.47510585E+01  0.00000000E+00  1.23755293E+01  1.23755293E+01
 -2.47510585E+01  0.00000000E+00  1.23755293E+01  1.23755293E+01 -2.47510585E+01
  0.00000000E+00  1.23755293E+01  1.23755293E+01 -2.47510585E+01  0.00000000E+00
  1.23755293E+01  1.23755293E+01 -2.47510585E+01  0.00000000E+00  1.23755293E+01
  1.23755293E+01 -2.47510585E+01  0.00000000E+00  1.23755293E+01  1.23755293E+01
 -2.47510585E+01  0.00000000E+00  1.23755293E+01  1.23755293E+01 -2.47510585E+01
  0.00000000E+00  1.23755293E+01  1.23755293E+01 -2.47510585E+01  0.00000000E+00
  1.23755293E+01  1.23755293E+01 -2.47510585E+01  0.00000000E+00  1.23755293E+01
  1.23755293E+01 -2.47510585E+01  0.00000000E+00  1.23755293E+01  1.23755293E+01
 -2.47510585E+01  0.00000000E+00  1.23755293E+01  1.23755293E+01 -2.47510585E+01
  0.00000000E+00  1.23755293E+01  1.23755293E+01 -2.47510585E+01  0.00000000E+00
  1.23755293E+01  1.23755293E+01 -2.47510585E+01  0.00000000E+00  1.23755293E+01
  1.23755293E+01 -2.47510585E+01  0.00000000E+00  1.23755293E+01  1.23755293E+01
 -2.47510585E+01  0.00000000E+00  1.23755293E+01  1.23755293E+01 -2.47510585E+01
  0.00000000E+00  1.23755293E+01  1.23755293E+01 -2.47510585E+01  0.00000000E+00
  1.23755293E+01  1.23755293E+01 -2.47510585E+01  0.00000000E+00  1.23755293E+01
  1.23755293E+01 -2.47510585E+01  0.00000000E+00  1.23755293E+01  1.23755293E+01
 -2.47510585E+01  0.00000000E+00  1.23755293E+01  1.23755293E+01 -2.47510585E+01
  0.00000000E+00  1.23755293E+01  1.23755293E+01 -2.47510585E+01  0.00000000E+00
  1.23755293E+01  1.23755293E+01 -2.47510585E+01  0.00000000E+00  1.23755293E+01
  1.23755293E+01 -2.47510585E+01  0.00000000E+00  1.23755293E+01  1.23755293E+01
 -2.47510585E+01  0.00000000E+00  1.23755293E+01  1.23755293E+01 -2.47510585E+01
  0.00000000E+00  1.23755293E+01  1.23755293E+01 -2.47510585E+01  0.00000000E+00
  1.23755293E+01  1.23755293E+01 -2.47510585E+01  0.00000000E+00  1.23755293E+01
  1.23755293E+01 -2.47510585E+01  0.00000000E+00  1.23755293E+01  1.23755293E+01
 -2.47510585E+01  0.00000000E+00  1.23755293E+01  1.23755293E+01 -2.47510585E+01
  0.00000000E+00  1.23755293E+01  1.23755293E+01 -2.47510585E+01  0.00000000E+00
  1.23755293E+01  1.23755293E+01 -2.47510585E+01  0.00000000E+00  1.23755293E+01
  1.23755293E+01 -2.47510585E+01  0.00000000E+00  1.23755293E+01  1.23755293E+01
 -2.47510585E+01  0.00000000E+00  1.23755293E+01  1.23755293E+01 -2.47510585E+01
  0.00000000E+00  1.23755293E+01  1.23755293E+01 -2.47510585E+01  0.00000000E+00
  1.23755293E+01  1.23755293E+01 -2.47510585E+01  0.00000000E+00  1.23755293E+01
  1.23755293E+01 -2.47510585E+01  0.00000000E+00  1.23755293E+01  1.23755293E+01
 -2.47510585E+01  0.00000000E+00  1.23755293E+01  1.23755293E+01 -2.47510585E+01
  0.00000000E+00  1.23755293E+01  1.23755293E+01 -2.47510585E+01  0.00000000E+00
  1.23755293E+01  1.23755293E+01 -2.47510585E+01  0.00000000E+00  1.23755293E+01
  1.23755293E+01 -2.47510585E+01  0.00000000E+00  1.23755293E+01  1.23755293E+01
 -2.47510585E+01  0.00000000E+00  1.23755293E+01  1.23755293E+01 -2.47510585E+01
  0.00000000E+00  1.23755293E+01  1.23755293E+01 -2.47510585E+01  0.00000000E+00
  1.23755293E+01  1.23755293E+01 -2.47510585E+01  0.00000000E+00  1.23755293E+01
  1.23755293E+01 -2.47510585E+01  0.00000000E+00  1.23755293E+01  1.23755293E+01
 -2.47510585E+01  0.00000000E+00  1.23755293E+01  1.23755293E+01 -2.47510585E+01
  0.00000000E+00  1.23755293E+01  1.23755293E+01 -2.47510585E+01  0.00000000E+00
  1.23755293E+01  1.23755293E+01 -2.47510585E+01  0.00000000E+00  1.23755293E+01
  1.23755293E+01 -2.47510585E+01  0.00000000E+00  1.23755293E+01  1.23755293E+01
 -2.47510585E+01  0.00000000E+00  1.23755293E+01  1.23755293E+01 -2.47510585E+01
  0.00000000E+00  1.23755293E+01  1.23755293E+01 -2.47510585E+01  0.00000000E+00
  1.23755293E+01  1.23755293E+01 -2.47510585E+01  0.00000000E+00  1.23755293E+01
  1.23755293E+01 -2.47510585E+01  0.00000000E+00  1.23755293E+01  1.23755293E+01
 -2.47510585E+01  0.00000000E+00  1.23755293E+01  1.23755293E+01 -2.47510585E+01
  0.00000000E+00  1.23755293E+01  1.23755293E+01 -2.47510585E+01  0.00000000E+00
  1.23755293E+01  1.23755293E+01 -2.47510585E+01  0.00000000E+00  1.23755293E+01
  1.23755293E+01 -2.47510585E+01  0.00000000E+00  1.23755293E+01  1.23755293E+01
 -2.47510585E+01  0.00000000E+00  1.23755293E+01  1.23755293E+01 -2.47510585E+01
  0.00000000E+00  1.23755293E+01  1.23755293E+01 -2.47510585E+01  0.00000000E+00
  1.23755293E+01  1.23755293E+01 -2.47510585E+01  0.00000000E+00  1.23755293E+01
  1.23755293E+01 -2.47510585E+01  0.00000000E+00  1.23755293E+01  1.23755293E+01
 -2.47510585E+01  0.00000000E+00  1.23755293E+01  1.23755293E+01 -2.47510585E+01
  0.00000000E+00  1.23755293E+01  1.23755293E+01 -2.47510585E+01  0.00000000E+00
  1.23755293E+01  1.23755293E+01 -2.47510585E+01  0.00000000E+00  1.23755293E+01
  1.23755293E+01 -2.47510585E+01  0.00000000E+00  1.23755293E+01  1.23755293E+01
 -2.47510585E+01  0.00000000E+00  1.23755293E+01  1.23755293E+01 -2.47510585E+01
  0.00000000E+00  1.23755293E+01  1.23755293E+01 -2.47510585E+01  0.00000000E+00
  1.23755293E+01  1.23755293E+01 -2.47510585E+01  0.00000000E+00  1.23755293E+01
  1.23755293E+01 -2.47510585E+01  0.00000000E+00  1.23755293E+01  1.23755293E+01
 -2.47510585E+01  0.00000000E+00  1.23755293E+01  1.23755293E+01 -2.47510585E+01
  0.00000000E+00  1.23755293E+01  1.23755293E+01 -2.47510585E+01  0.00000000E+00
  1.23755293E+01  1.23755293E+01 -2.47510585E+01  0.00000000E+00  1.23755293E+01
  1.23755293E+01 -2.47510585E+01  0.00000000E+00  1.23755293E+01  1.23755293E+01
 -2.47510585E+01  0.00000000E+00  1.23755293E+01  1.23755293E+01 -2.47510585E+01
  0.00000000E+00  1.23755293E+01  1.23755293E+01 -2.47510585E+01  0.00000000E+00
  1.23755293E+01  1.23755293E+01 -2.47510585E+01  0.00000000E+00  1.23755293E+01
  1.23755293E+01 -2.47510585E+01  0.00000000E+00  1.23755293E+01  1.23755293E+01
 -2.47510585E+01  0.00000000E+00  1.23755293E+01  1.23755293E+01 -2.47510585E+01
  0.00000000E+00  1.23755293E+01  1.23755293E+01 -2.47510585E+01  0.00000000E+00
  1.23755293E+01  1.23755293E+01 -2.47510585E+01  0.00000000E+00  1.23755293E+01
  1.23755293E+01 -2.47510585E+01  0.00000000E+00  1.23755293E+01  1.23755293E+01
 -2.47510585E+01  0.00000000E+00  1.23755293E+01  1.23755293E+01 -2.47510585E+01
  0.00000000E+00  1.23755293E+01  1.23755293E+01 -2.47510585E+01  0.00000000E+00
  1.23755293E+01  1.23755293E+01 -2.47510585E+01  0.00000000E+00  1.23755293E+01
  1.23755293E+01 -2.47510585E+01  0.00000000E+00  1.23755293E+01  1.23755293E+01
 -2.47510585E+01  0.00000000E+00  1.23755293E+01  1.23755293E+01 -2.47510585E+01
  0.00000000E+00  1.23755293E+01  1.23755293E+01 -2.47510585E+01  0.00000000E+00
  1.23755293E+01  1.23755293E+01 -2.47510585E+01  0.00000000E+00  1.23755293E+01
  1.23755293E+01 -2.47510585E+01  0.00000000E+00  1.23755293E+01  1.23755293E+01
 -2.47510585E+01  0.00000000E+00  1.23755293E+01  1.23755293E+01 -2.47510585E+01
  0.00000000E+00  1.23755293E+01  1.23755293E+01 -2.47510585E+01  0.00000000E+00
  1.23755293E+01  1.23755293E+01 -2.47510585E+01  0.00000000E+00  1.23755293E+01
  1.23755293E+01 -2.47510585E+01  0.00000000E+00  1.23755293E+01  1.23755293E+01
 -2.47510585E+01  0.00000000E+00  1.23755293E+01  1.23755293E+01 -2.47510585E+01
  0.00000000E+00  1.23755293E+01  1.23755293E+01 -2.47510585E+01  0.00000000E+00
  1.23755293E+01  1.23755293E+01 -2.47510585E+01  0.00000000E+00  1.23755293E+01
  1.23755293E+01 -2.47510585E+01  0.00000000E+00  1.23755293E+01  1.23755293E+01
 -2.47510585E+01  0.00000000E+00  1.23755293E+01  1.23755293E+01 -2.47510585E+01
  0.00000000E+00  1.23755293E+01  1.23755293E+01 -2.47510585E+01  0.00000000E+00
  1.23755293E+01  1.23755293E+01 -2.47510585E+01  0.00000000E+00  1.23755293E+01
  1.23755293E+01 -2.47510585E+01  0.00000000E+00  1.23755293E+01  1.23755293E+01
 -2.47510585E+01  0.00000000E+00  1.23755293E+01  1.23755293E+01 -2.47510585E+01
  0.00000000E+00  1.23755293E+01  1.23755293E+01 -2.47510585E+01  0.00000000E+00
  1.23755293E+01  1.23755293E+01 -2.47510585E+01  0.00000000E+00  1.23755293E+01
  1.23755293E+01 -2.47510585E+01  0.00000000E+00  1.23755293E+01  1.23755293E+01
 -2.47510585E+01  0.00000000E+00  1.23755293E+01  1.23755293E+01 -2.47510585E+01
  0.00000000E+00  1.23755293E+01  1.23755293E+01 -2.47510585E+01  0.00000000E+00
  1.23755293E+01  1.23755293E+01 -2.47510585E+01  0.00000000E+00  1.23755293E+01
  1.23755293E+01 -2.47510585E+01  0.00000000E+00  1.23755293E+01  1.23755293E+01
 -2.47510585E+01  0.00000000E+00  1.23755293E+01  1.23755293E+01 -2.47510585E+01
  0.00000000E+00  1.23755293E+01  1.23755293E+01 -2.47510585E+01  0.00000000E+00
  1.23755293E+01  1.23755293E+01 -2.47510585E+01  0.00000000E+00  1.23755293E+01
  1.23755293E+01 -2.47510585E+01  0.00000000E+00  1.23755293E+01  1.23755293E+01
 -2.47510585E+01  0.00000000E+00  1.23755293E+01  1.23755293E+01 -2.47510585E+01
  0.00000000E+00  1.23755293E+01  1.23755293E+01 -2.47510585E+01  0.00000000E+00
  1.23755293E+01  1.23755293E+01 -2.47510585E+01  0.00000000E+00  1.23755293E+01
  1.23755293E+01 -2.47510585E+01  0.00000000E+00  1.23755293E+01  1.23755293E+01
 -2.47510585E+01  0.00000000E+00  1.23755293E+01  1.23755293E+01 -2.47510585E+01
  0.00000000E+00  1.23755293E+01  1.23755293E+01 -2.47510585E+01  0.00000000E+00
  1.23755293E+01  1.23755293E+01 -2.47510585E+01  0.00000000E+00  1.23755293E+01
  1.23755293E+01 -2.47510585E+01  0.00000000E+00  1.23755293E+01  1.23755293E+01
 -2.47510585E+01  0.00000000E+00  1.23755293E+01  1.23755293E+01 -2.47510585E+01
  0.00000000E+00  1.23755293E+01  1.23755293E+01 -2.47510585E+01  0.00000000E+00
  1.23755293E+01  1.23755293E+01 -2.47510585E+01  0.00000000E+00  1.23755293E+01
  1.23755293E+01 -2.47510585E+01  0.00000000E+00  1.23755293E+01  1.23755293E+01
 -2.47510585E+01  0.00000000E+00  1.23755293E+01  1.23755293E+01 -2.47510585E+01
  0.00000000E+00  1.23755293E+01  1.23755293E+01 -2.47510585E+01  0.00000000E+00
  1.23755293E+01  1.23755293E+01 -2.47510585E+01  0.00000000E+00  1.23755293E+01
  1.23755293E+01 -2.47510585E+01  0.00000000E+00  1.23755293E+01  1.23755293E+01
 -2.47510585E+01  0.00000000E+00  1.23755293E+01  1.23755293E+01 -2.47510585E+01
  0.00000000E+00  1.23755293E+01  1.23755293E+01 -2.47510585E+01  0.00000000E+00
  1.23755293E+01  1.23755293E+01 -2.47510585E+01  0.00000000E+00  1.23755293E+01
  1.23755293E+01 -2.47510585E+01  0.00000000E+00  1.23755293E+01  1.23755293E+01
 -2.47510585E+01  0.00000000E+00  1.23755293E+01  1.23755293E+01 -2.47510585E+01
  0.00000000E+00  1.23755293E+01  1.23755293E+01 -2.47510585E+01  0.00000000E+00
  1.23755293E+01  1.23755293E+01 -2.47510585E+01  0.00000000E+00  1.23755293E+01
  1.23755293E+01 -2.47510585E+01  0.00000000E+00  1.23755293E+01  1.23755293E+01
 -2.47510585E+01  0.00000000E+00  1.23755293E+01  1.23755293E+01 -2.47510585E+01
  0.00000000E+00  1.23755293E+01  1.23755293E+01 -2.47510585E+01  0.00000000E+00
  1.23755293E+01  1.23755293E+01 -2.47510585E+01  0.00000000E+00  1.23755293E+01
  1.23755293E+01 -2.47510585E+01  0.00000000E+00  1.23755293E+01  1.23755293E+01
 -2.47510585E+01  0.00000000E+00  1.23755293E+01  1.23755293E+01 -2.47510585E+01
  0.00000000E+00  1.23755293E+01  1.23755293E+01 -2.47510585E+01  0.00000000E+00
  1.23755293E+01  1.23755293E+01 -2.47510585E+01  0.00000000E+00  1.23755293E+01
  1.23755293E+01 -2.47510585E+01  0.00000000E+00  1.23755293E+01  1.23755293E+01
 -2.47510585E+01  0.00000000E+00  1.23755293E+01  1.23755293E+01 -2.47510585E+01
  0.00000000E+00  1.23755293E+01  1.23755293E+01 -2.47510585E+01  0.00000000E+00
  1.23755293E+01  1.23755293E+01 -2.47510585E+01  0.00000000E+00  1.23755293E+01
  1.23755293E+01 -2.47510585E+01  0.00000000E+00  1.23755293E+01  1.23755293E+01
 -2.47510585E+01  0.00000000E+00  1.23755293E+01  1.23755293E+01 -2.47510585E+01
  0.00000000E+00  1.23755293E+01  1.23755293E+01 -2.47510585E+01  0.00000000E+00
  1.23755293E+01  1.23755293E+01 -2.47510585E+01  0.00000000E+00  1.23755293E+01
  1.23755293E+01 -2.47510585E+01  0.00000000E+00  1.23755293E+01  1.23755293E+01
 -2.47510585E+01  0.00000000E+00  1.23755293E+01  1.23755293E+01 -2.47510585E+01
  0.00000000E+00  1.23755293E+01  1.23755293E+01 -2.47510585E+01  0.00000000E+00
  1.23755293E+01  1.23755293E+01 -2.47510585E+01  0.00000000E+00  1.23755293E+01
  1.23755293E+01 -2.47510585E+01  0.00000000E+00  1.23755293E+01  1.23755293E+01
 -2.47510585E+01  0.00000000E+00  1.23755293E+01  1.23755293E+01 -2.47510585E+01
  0.00000000E+00  1.23755293E+01  1.23755293E+01 -2.47510585E+01  0.00000000E+00
  1.23755293E+01  1.23755293E+01 -2.47510585E+01  0.00000000E+00  1.23755293E+01
  1.23755293E+01 -2.47510585E+01  0.00000000E+00  1.23755293E+01  1.23755293E+01
 -2.47510585E+01  0.00000000E+00  1.23755293E+01  1.23755293E+01 -2.47510585E+01
  0.00000000E+00  1.23755293E+01  1.23755293E+01 -2.47510585E+01  0.00000000E+00
  1.23755293E+01  1.23755293E+01 -2.47510585E+01  0.00000000E+00  1.23755293E+01
  1.23755293E+01 -2.47510585E+01  0.00000000E+00  1.23755293E+01  1.23755293E+01
 -2.47510585E+01  0.00000000E+00  1.23755293E+01  1.23755293E+01 -2.47510585E+01
  0.00000000E+00  1.23755293E+01  1.23755293E+01 -2.47510585E+01  0.00000000E+00
  1.23755293E+01  1.23755293E+01 -2.47510585E+01  0.00000000E+00  1.23755293E+01
  1.23755293E+01 -2.47510585E+01  0.00000000E+00  1.23755293E+01  1.23755293E+01
 -2.47510585E+01  0.00000000E+00  1.23755293E+01  1.23755293E+01 -2.47510585E+01
  0.00000000E+00  1.23755293E+01  1.23755293E+01 -2.47510585E+01  0.00000000E+00
  1.23755293E+01  1.23755293E+01 -2.47510585E+01  0.00000000E+00  1.23755293E+01
  1.23755293E+01 -2.47510585E+01  0.00000000E+00  1.23755293E+01  1.23755293E+01
 -2.47510585E+01  0.00000000E+00  1.23755293E+01  1.23755293E+01 -2.47510585E+01
  0.00000000E+00  1.23755293E+01  1.23755293E+01 -2.47510585E+01  0.00000000E+00
  1.23755293E+01  1.23755293E+01 -2.47510585E+01  0.00000000E+00  1.23755293E+01
  1.23755293E+01 -2.47510585E+01  0.00000000E+00  1.23755293E+01  1.23755293E+01
 -2.47510585E+01  0.00000000E+00  1.23755293E+01  1.23755293E+01 -2.47510585E+01
  0.00000000E+00  1.23755293E+01  1.23755293E+01 -2.47510585E+01  0.00000000E+00
  1.23755293E+01  1.23755293E+01 -2.47510585E+01  0.00000000E+00  1.23755293E+01
  1.23755293E+01 -2.47510585E+01  0.00000000E+00  1.23755293E+01  1.23755293E+01
 -2.47510585E+01  0.00000000E+00  1.23755293E+01  1.23755293E+01 -2.47510585E+01
  0.00000000E+00  1.23755293E+01  1.23755293E+01 -2.47510585E+01  0.00000000E+00
  1.23755293E+01  1.23755293E+01 -2.47510585E+01  0.00000000E+00  1.23755293E+01
  1.23755293E+01 -2.47510585E+01  0.00000000E+00  1.23755293E+01  1.23755293E+01
 -2.47510585E+01  0.00000000E+00  1.23755293E+01  1.23755293E+01 -2.47510585E+01
  0.00000000E+00  1.23755293E+01  1.23755293E+01 -2.47510585E+01  0.00000000E+00
  1.23755293E+01  1.23755293E+01 -2.47510585E+01  0.00000000E+00  1.23755293E+01
  1.23755293E+01 -2.47510585E+01  0.00000000E+00  1.23755293E+01  1.23755293E+01
 -2.47510585E+01  0.00000000E+00  1.23755293E+01  1.23755293E+01 -2.47510585E+01
  0.00000000E+00  1.23755293E+01  1.23755293E+01 -2.47510585E+01  0.00000000E+00
  1.23755293E+01  1.23755293E+01 -2.47510585E+01  0.00000000E+00  1.23755293E+01
  1.23755293E+01 -2.47510585E+01  0.00000000E+00  1.23755293E+01  1.23755293E+01
 -2.47510585E+01  0.00000000E+00  1.23755293E+01  1.23755293E+01 -2.47510585E+01
  0.00000000E+00  1.23755293E+01  1.23755293E+01 -2.47510585E+01  0.00000000E+00
  1.23755293E+01  1.23755293E+01 -2.47510585E+01  0.00000000E+00  1.23755293E+01
  1.23755293E+01 -2.47510585E+01  0.00000000E+00  1.23755293E+01  1.23755293E+01
 -2.47510585E+01  0.00000000E+00  1.23755293E+01  1.23755293E+01 -2.47510585E+01
  0.00000000E+00  1.23755293E+01  1.23755293E+01 -2.47510585E+01  0.00000000E+00
  1.23755293E+01  1.23755293E+01 -2.47510585E+01  0.00000000E+00  1.23755293E+01
  1.23755293E+01 -2.47510585E+01  0.00000000E+00  1.23755293E+01  1.23755293E+01
 -2.47510585E+01  0.00000000E+00  1.23755293E+01  1.23755293E+01 -2.47510585E+01
  0.00000000E+00  1.23755293E+01  1.23755293E+01 -2.47510585E+01  0.00000000E+00
  1.23755293E+01  1.23755293E+01 -2.47510585E+01  0.00000000E+00  1.23755293E+01
  1.23755293E+01 -2.47510585E+01  0.00000000E+00  1.23755293E+01  1.23755293E+01
 -2.47510585E+01  0.00000000E+00  1.23755293E+01  1.23755293E+01 -2.47510585E+01
  0.00000000E+00  1.23755293E+01  1.23755293E+01 -2.47510585E+01  0.00000000E+00
  1.23755293E+01  1.23755293E+01 -2.47510585E+01  0.00000000E+00  1.23755293E+01
  1.23755293E+01 -2.47510585E+01  0.00000000E+00  1.23755293E+01  1.23755293E+01
 -2.47510585E+01  0.00000000E+00  1.23755293E+01  1.23755293E+01 -2.47510585E+01
  0.00000000E+00  1.23755293E+01  1.23755293E+01 -2.47510585E+01  0.00000000E+00
  1.23755293E+01  1.23755293E+01 -2.47510585E+01  0.00000000E+00  1.23755293E+01
  1.23755293E+01 -2.47510585E+01  0.00000000E+00  1.23755293E+01  1.23755293E+01
 -2.47510585E+01  0.00000000E+00  1.23755293E+01  1.23755293E+01 -2.47510585E+01
  0.00000000E+00  1.23755293E+01  1.23755293E+01 -2.47510585E+01  0.00000000E+00
  1.23755293E+01  1.23755293E+01 -2.47510585E+01  0.00000000E+00  1.23755293E+01
  1.23755293E+01 -2.47510585E+01  0.00000000E+00  1.23755293E+01  1.23755293E+01
 -2.47510585E+01  0.00000000E+00  1.23755293E+01  1.23755293E+01 -2.47510585E+01
  0.00000000E+00  1.23755293E+01  1.23755293E+01 -2.47510585E+01  0.00000000E+00
  1.23755293E+01  1.23755293E+01 -2.47510585E+01  0.00000000E+00  1.23755293E+01
  1.23755293E+01 -2.47510585E+01  0.00000000E+00  1.23755293E+01  1.23755293E+01
 -2.47510585E+01  0.00000000E+00  1.23755293E+01  1.23755293E+01 -2.47510585E+01
  0.00000000E+00  1.23755293E+01  1.23755293E+01 -2.47510585E+01  0.00000000E+00
  1.23755293E+01  1.23755293E+01 -2.47510585E+01  0.00000000E+00  1.23755293E+01
  1.23755293E+01 -2.47510585E+01  0.00000000E+00  1.23755293E+01  1.23755293E+01
 -2.47510585E+01  0.00000000E+00  1.23755293E+01  1.23755293E+01 -2.47510585E+01
  0.00000000E+00  1.23755293E+01  1.23755293E+01 -2.47510585E+01  0.00000000E+00
  1.23755293E+01  1.23755293E+01 -2.47510585E+01  0.00000000E+00  1.23755293E+01
  1.23755293E+01 -2.47510585E+01  0.00000000E+00  1.23755293E+01  1.23755293E+01
 -2.47510585E+01  0.00000000E+00  1.23755293E+01  1.23755293E+01 -2.47510585E+01
  0.00000000E+00  1.23755293E+01  1.23755293E+01 -2.47510585E+01  0.00000000E+00
  1.23755293E+01  1.23755293E+01 -2.47510585E+01  0.00000000E+00  1.23755293E+01
  1.23755293E+01 -2.47510585E+01  0.00000000E+00  1.23755293E+01  1.23755293E+01
 -2.47510585E+01  0.00000000E+00  1.23755293E+01  1.23755293E+01 -2.47510585E+01
  0.00000000E+00  1.23755293E+01  1.23755293E+01 -2.47510585E+01  0.00000000E+00
  1.23755293E+01  1.23755293E+01 -2.47510585E+01  0.00000000E+00  1.23755293E+01
  1.23755293E+01 -2.47510585E+01  0.00000000E+00  1.23755293E+01  1.23755293E+01
 -2.47510585E+01  0.00000000E+00  1.23755293E+01  1.23755293E+01 -2.47510585E+01
  0.00000000E+00  1.23755293E+01  1.23755293E+01 -2.47510585E+01  0.00000000E+00
  1.23755293E+01  1.23755293E+01 -2.47510585E+01  0.00000000E+00  1.23755293E+01
  1.23755293E+01 -2.47510585E+01  0.00000000E+00  1.23755293E+01  1.23755293E+01
 -2.47510585E+01  0.00000000E+00  1.23755293E+01  1.23755293E+01 -2.47510585E+01
  0.00000000E+00  1.23755293E+01  1.23755293E+01 -2.47510585E+01  0.00000000E+00
  1.23755293E+01  1.23755293E+01 -2.47510585E+01  0.00000000E+00  1.23755293E+01
  1.23755293E+01 -2.47510585E+01  0.00000000E+00  1.23755293E+01  1.23755293E+01
 -2.47510585E+01  0.00000000E+00  1.23755293E+01  1.23755293E+01 -2.47510585E+01
  0.00000000E+00  1.23755293E+01  1.23755293E+01 -2.47510585E+01  0.00000000E+00
  1.23755293E+01  1.23755293E+01 -2.47510585E+01  0.00000000E+00  1.23755293E+01
  1.23755293E+01 -2.47510585E+01  0.00000000E+00  1.23755293E+01  1.23755293E+01
 -2.47510585E+01  0.00000000E+00  1.23755293E+01  1.23755293E+01 -2.47510585E+01
  0.00000000E+00  1.23755293E+01  1.23755293E+01 -2.47510585E+01  0.00000000E+00
  1.23755293E+01  1.23755293E+01 -2.47510585E+01  0.00000000E+00  1.23755293E+01
  1.23755293E+01 -2.47510585E+01  0.00000000E+00  1.23755293E+01  1.23755293E+01
 -2.47510585E+01  0.00000000E+00  1.23755293E+01  1.23755293E+01 -2.47510585E+01
  0.00000000E+00  1.23755293E+01  1.23755293E+01 -2.47510585E+01  0.00000000E+00
  1.23755293E+01  1.23755293E+01 -2.47510585E+01  0.00000000E+00  1.23755293E+01
  1.23755293E+01 -2.47510585E+01  0.00000000E+00  1.23755293E+01  1.23755293E+01
 -2.47510585E+01  0.00000000E+00  1.23755293E+01  1.23755293E+01 -2.47510585E+01
  0.00000000E+00  1.23755293E+01  1.23755293E+01 -2.47510585E+01  0.00000000E+00
  1.23755293E+01  1.23755293E+01 -2.47510585E+01  0.00000000E+00  1.23755293E+01
  1.23755293E+01 -2.47510585E+01  0.00000000E+00  1.23755293E+01  1.23755293E+01
 -2.47510585E+01  0.00000000E+00  1.23755293E+01  1.23755293E+01 -2.47510585E+01
  0.00000000E+00  1.23755293E+01  1.23755293E+01 -2.47510585E+01  0.00000000E+00
  1.23755293E+01  1.23755293E+01 -2.47510585E+01  0.00000000E+00  1.23755293E+01
  1.23755293E+01 -2.47510585E+01  0.00000000E+00  1.23755293E+01  1.23755293E+01
 -2.47510585E+01  0.00000000E+00  1.23755293E+01  1.23755293E+01 -2.47510585E+01
  0.00000000E+00  1.23755293E+01  1.23755293E+01 -2.47510585E+01  0.00000000E+00
  1.23755293E+01  1.23755293E+01 -2.47510585E+01  0.00000000E+00  1.23755293E+01
  1.23755293E+01 -2.47510585E+01  0.00000000E+00  1.23755293E+01  1.23755293E+01
 -2.47510585E+01  0.00000000E+00  1.23755293E+01  1.23755293E+01 -2.47510585E+01
  0.00000000E+00  1.23755293E+01  1.23755293E+01 -2.47510585E+01  0.00000000E+00
  1.23755293E+01  1.23755293E+01 -2.47510585E+01  0.00000000E+00  1.23755293E+01
  1.23755293E+01 -2.47510585E+01  0.00000000E+00  1.23755293E+01  1.23755293E+01
 -2.47510585E+01  0.00000000E+00  1.23755293E+01  1.23755293E+01 -2.47510585E+01
  0.00000000E+00  1.23755293E+01  1.23755293E+01 -2.47510585E+01  0.00000000E+00
  1.23755293E+01  1.23755293E+01 -2.47510585E+01  0.00000000E+00  1.23755293E+01
  1.23755293E+01 -2.47510585E+01  0.00000000E+00  1.23755293E+01  1.23755293E+01
 -2.47510585E+01  0.00000000E+00  1.23755293E+01  1.23755293E+01 -2.47510585E+01
  0.00000000E+00  1.23755293E+01  1.23755293E+01 -2.47510585E+01  0.00000000E+00
  1.23755293E+01  1.23755293E+01 -2.47510585E+01  0.00000000E+00  1.23755293E+01
  1.23755293E+01 -2.47510585E+01  0.00000000E+00  1.23755293E+01  1.23755293E+01
 -2.47510585E+01  0.00000000E+00  1.23755293E+01  1.23755293E+01 -2.47510585E+01
  0.00000000E+00  1.23755293E+01  1.23755293E+01 -2.47510585E+01  0.00000000E+00
  1.23755293E+01  1.23755293E+01 -2.47510585E+01  0.00000000E+00  1.23755293E+01
  1.23755293E+01 -2.47510585E+01  0.00000000E+00  1.23755293E+01  1.23755293E+01
 -2.47510585E+01  0.00000000E+00  1.23755293E+01  1.23755293E+01 -2.47510585E+01
  0.00000000E+00  1.23755293E+01  1.23755293E+01 -2.47510585E+01  0.00000000E+00
  1.23755293E+01  1.23755293E+01 -2.47510585E+01  0.00000000E+00  1.23755293E+01
  1.23755293E+01 -2.47510585E+01  0.00000000E+00  1.23755293E+01  1.23755293E+01
 -2.47510585E+01  0.00000000E+00  1.23755293E+01  1.23755293E+01 -2.47510585E+01
  0.00000000E+00  1.23755293E+01  1.23755293E+01 -2.47510585E+01  0.00000000E+00
  1.23755293E+01  1.23755293E+01 -2.47510585E+01  0.00000000E+00  1.23755293E+01
  1.23755293E+01 -2.47510585E+01  0.00000000E+00  1.23755293E+01  1.23755293E+01
 -2.47510585E+01  0.00000000E+00  1.23755293E+01  1.23755293E+01 -2.47510585E+01
  0.00000000E+00  1.23755293E+01  1.23755293E+01 -2.47510585E+01  0.00000000E+00
  1.23755293E+01  1.23755293E+01 -2.47510585E+01  0.00000000E+00  1.23755293E+01
  1.23755293E+01 -2.47510585E+01  0.00000000E+00  1.23755293E+01  1.23755293E+01
 -2.47510585E+01  0.00000000E+00  1.23755293E+01  1.23755293E+01 -2.47510585E+01
  0.00000000E+00  1.23755293E+01  1.23755293E+01 -2.47510585E+01  0.00000000E+00
  1.23755293E+01  1.23755293E+01 -2.47510585E+01  0.00000000E+00  1.23755293E+01
  1.23755293E+01 -2.47510585E+01  0.00000000E+00  1.23755293E+01  1.23755293E+01
 -2.47510585E+01  0.00000000E+00  1.23755293E+01  1.23755293E+01 -2.47510585E+01
  0.00000000E+00  1.23755293E+01  1.23755293E+01 -2.47510585E+01  0.00000000E+00
  1.23755293E+01  1.23755293E+01 -2.47510585E+01  0.00000000E+00  1.23755293E+01
  1.23755293E+01 -2.47510585E+01  0.00000000E+00  1.23755293E+01  1.23755293E+01
 -2.47510585E+01  0.00000000E+00  1.23755293E+01  1.23755293E+01 -2.47510585E+01
  0.00000000E+00  1.23755293E+01  1.23755293E+01 -2.47510585E+01  0.00000000E+00
  1.23755293E+01  1.23755293E+01 -2.47510585E+01  0.00000000E+00  1.23755293E+01
  1.23755293E+01 -2.47510585E+01  0.00000000E+00  1.23755293E+01  1.23755293E+01
 -2.47510585E+01  0.00000000E+00  1.23755293E+01  1.23755293E+01 -2.47510585E+01
  0.00000000E+00  1.23755293E+01  1.23755293E+01 -2.47510585E+01  0.00000000E+00
  1.23755293E+01  1.23755293E+01 -2.47510585E+01  0.00000000E+00  1.23755293E+01
  1.23755293E+01 -2.47510585E+01  0.00000000E+00  1.23755293E+01  1.23755293E+01
 -2.47510585E+01  0.00000000E+00  1.23755293E+01  1.23755293E+01 -2.47510585E+01
  0.00000000E+00  1.23755293E+01  1.23755293E+01 -2.47510585E+01  0.00000000E+00
  1.23755293E+01  1.23755293E+01 -2.47510585E+01  0.00000000E+00  1.23755293E+01
  1.23755293E+01 -2.47510585E+01  0.00000000E+00  1.23755293E+01  1.23755293E+01
 -2.47510585E+01  0.00000000E+00  1.23755293E+01  1.23755293E+01 -2.47510585E+01
  0.00000000E+00  1.23755293E+01  1.23755293E+01 -2.47510585E+01  0.00000000E+00
  1.23755293E+01  1.23755293E+01 -2.47510585E+01  0.00000000E+00  1.23755293E+01
  1.23755293E+01 -2.47510585E+01  0.00000000E+00  1.23755293E+01  1.23755293E+01
 -2.47510585E+01  0.00000000E+00  1.23755293E+01  1.23755293E+01 -2.47510585E+01
  0.00000000E+00  1.23755293E+01  1.23755293E+01 -2.47510585E+01  0.00000000E+00
  1.23755293E+01  1.23755293E+01 -2.47510585E+01  0.00000000E+00  1.23755293E+01
  1.23755293E+01 -2.47510585E+01  0.00000000E+00  1.23755293E+01  1.23755293E+01
 -2.47510585E+01  0.00000000E+00  1.23755293E+01  1.23755293E+01 -2.47510585E+01
  0.00000000E+00  1.23755293E+01  1.23755293E+01 -2.47510585E+01  0.00000000E+00
  1.23755293E+01  1.23755293E+01 -2.47510585E+01  0.00000000E+00  1.23755293E+01
  1.23755293E+01 -2.47510585E+01  0.00000000E+00  1.23755293E+01  1.23755293E+01
 -2.47510585E+01  0.00000000E+00  1.23755293E+01  1.23755293E+01 -2.47510585E+01
  0.00000000E+00  1.23755293E+01  1.23755293E+01 -2.47510585E+01  0.00000000E+00
  1.23755293E+01  1.23755293E+01 -2.47510585E+01  0.00000000E+00  1.23755293E+01
  1.23755293E+01 -2.47510585E+01  0.00000000E+00  1.23755293E+01  1.23755293E+01
 -2.47510585E+01  0.00000000E+00  1.23755293E+01  1.23755293E+01 -2.47510585E+01
  0.00000000E+00  1.23755293E+01  1.23755293E+01 -2.47510585E+01  0.00000000E+00
  1.23755293E+01  1.23755293E+01 -2.47510585E+01  0.00000000E+00  1.23755293E+01
  1.23755293E+01 -2.47510585E+01  0.00000000E+00  1.23755293E+01  1.23755293E+01
 -2.47510585E+01  0.00000000E+00  1.23755293E+01  1.23755293E+01 -2.47510585E+01
  0.00000000E+00  1.23755293E+01  1.23755293E+01 -2.47510585E+01  0.00000000E+00
  1.23755293E+01  1.23755293E+01 -2.47510585E+01  0.00000000E+00  1.23755293E+01
  1.23755293E+01 -2.47510585E+01  0.00000000E+00  1.23755293E+01  1.23755293E+01
 -2.47510585E+01  0.00000000E+00  1.23755293E+01  1.23755293E+01 -2.47510585E+01
  0.00000000E+00  1.23755293E+01  1.23755293E+01 -2.47510585E+01  0.00000000E+00
  1.23755293E+01  1.23755293E+01 -2.47510585E+01  0.00000000E+00  1.23755293E+01
  1.23755293E+01 -2.47510585E+01  0.00000000E+00  1.23755293E+01  1.23755293E+01
 -2.47510585E+01  0.00000000E+00  1.23755293E+01  1.23755293E+01 -2.47510585E+01
  0.00000000E+00  1.23755293E+01  1.23755293E+01 -2.47510585E+01  0.00000000E+00
  1.23755293E+01  1.23755293E+01 -2.47510585E+01  0.00000000E+00  1.23755293E+01
  1.23755293E+01 -2.47510585E+01  0.00000000E+00  1.23755293E+01  1.23755293E+01
 -2.47510585E+01  0.00000000E+00  1.23755293E+01  1.23755293E+01 -2.47510585E+01
  0.00000000E+00  1.23755293E+01  1.23755293E+01 -2.47510585E+01  0.00000000E+00
  1.23755293E+01  1.23755293E+01 -2.47510585E+01  0.00000000E+00  1.23755293E+01
  1.23755293E+01 -2.47510585E+01  0.00000000E+00  1.23755293E+01  1.23755293E+01
 -2.47510585E+01  0.00000000E+00  1.23755293E+01  1.23755293E+01 -2.47510585E+01
  0.00000000E+00  1.23755293E+01  1.23755293E+01 -2.47510585E+01  0.00000000E+00
  1.23755293E+01  1.23755293E+01 -2.47510585E+01  0.00000000E+00  1.23755293E+01
  1.23755293E+01 -2.47510585E+01  0.00000000E+00  1.23755293E+01  1.23755293E+01
 -2.47510585E+01  0.00000000E+00  1.23755293E+01  1.23755293E+01 -2.47510585E+01
  0.00000000E+00  1.23755293E+01  1.23755293E+01 -2.47510585E+01  0.00000000E+00
  1.23755293E+01  1.23755293E+01 -2.47510585E+01  0.00000000E+00  1.23755293E+01
  1.23755293E+01 -2.47510585E+01  0.00000000E+00  1.23755293E+01  1.23755293E+01
 -2.47510585E+01  0.00000000E+00  1.23755293E+01  1.23755293E+01 -2.47510585E+01
  0.00000000E+00  1.23755293E+01  1.23755293E+01 -2.47510585E+01  0.00000000E+00
  1.23755293E+01  1.23755293E+01 -2.47510585E+01  0.00000000E+00  1.23755293E+01
  1.23755293E+01 -2.47510585E+01  0.00000000E+00  1.23755293E+01  1.23755293E+01
 -2.47510585E+01  0.00000000E+00  1.23755293E+01  1.23755293E+01 -2.47510585E+01
  0.00000000E+00  1.23755293E+01  1.23755293E+01 -2.47510585E+01  0.00000000E+00
  1.23755293E+01  1.23755293E+01 -2.47510585E+01  0.00000000E+00  1.23755293E+01
  1.23755293E+01 -2.47510585E+01  0.00000000E+00  1.23755293E+01  1.23755293E+01
 -2.47510585E+01  0.00000000E+00  1.23755293E+01  1.23755293E+01 -2.47510585E+01
  0.00000000E+00  1.23755293E+01  1.23755293E+01 -2.47510585E+01  0.00000000E+00
  1.23755293E+01  1.23755293E+01 -2.47510585E+01  0.00000000E+00  1.23755293E+01
  1.23755293E+01 -2.47510585E+01  0.00000000E+00  1.23755293E+01  1.23755293E+01
 -2.47510585E+01  0.00000000E+00  1.23755293E+01  1.23755293E+01 -2.47510585E+01
  0.00000000E+00  1.23755293E+01  1.23755293E+01 -2.47510585E+01  0.00000000E+00
  1.23755293E+01  1.23755293E+01 -2.47510585E+01  0.00000000E+00  1.23755293E+01
  1.23755293E+01 -2.47510585E+01  0.00000000E+00  1.23755293E+01  1.23755293E+01
 -2.47510585E+01  0.00000000E+00  1.23755293E+01  1.23755293E+01 -2.47510585E+01
  0.00000000E+00  1.23755293E+01  1.23755293E+01 -2.47510585E+01  0.00000000E+00
  1.23755293E+01  1.23755293E+01 -2.47510585E+01  0.00000000E+00  1.23755293E+01
  1.23755293E+01 -2.47510585E+01  0.00000000E+00  1.23755293E+01  1.23755293E+01
 -2.47510585E+01  0.00000000E+00  1.23755293E+01  1.23755293E+01 -2.47510585E+01
  0.00000000E+00  1.23755293E+01  1.23755293E+01 -2.47510585E+01  0.00000000E+00
  1.23755293E+01  1.23755293E+01 -2.47510585E+01  0.00000000E+00  1.23755293E+01
  1.23755293E+01 -2.47510585E+01  0.00000000E+00  1.23755293E+01  1.23755293E+01
 -2.47510585E+01  0.00000000E+00  1.23755293E+01  1.23755293E+01 -2.47510585E+01
  0.00000000E+00  1.23755293E+01  1.23755293E+01 -2.47510585E+01  0.00000000E+00
  1.23755293E+01  1.23755293E+01 -2.47510585E+01  0.00000000E+00  1.23755293E+01
  1.23755293E+01 -2.47510585E+01  0.00000000E+00  1.23755293E+01  1.23755293E+01
 -2.47510585E+01  0.00000000E+00  1.23755293E+01  1.23755293E+01 -2.47510585E+01
  0.00000000E+00  1.23755293E+01  1.23755293E+01 -2.47510585E+01  0.00000000E+00
  1.23755293E+01  1.23755293E+01 -2.47510585E+01  0.00000000E+00  1.23755293E+01
  1.23755293E+01 -2.47510585E+01  0.00000000E+00  1.23755293E+01  1.23755293E+01
 -2.47510585E+01  0.00000000E+00  1.23755293E+01  1.23755293E+01 -2.47510585E+01
  0.00000000E+00  1.23755293E+01  1.23755293E+01 -2.47510585E+01  0.00000000E+00
  1.23755293E+01  1.23755293E+01 -2.47510585E+01  0.00000000E+00  1.23755293E+01
  1.23755293E+01 -2.47510585E+01  0.00000000E+00  1.23755293E+01  1.23755293E+01
 -2.47510585E+01  0.00000000E+00  1.23755293E+01  1.23755293E+01 -2.47510585E+01
  0.00000000E+00  1.23755293E+01  1.23755293E+01 -2.47510585E+01  0.00000000E+00
  1.23755293E+01  1.23755293E+01 -2.47510585E+01  0.00000000E+00  1.23755293E+01
  1.23755293E+01 -2.47510585E+01  0.00000000E+00  1.23755293E+01  1.23755293E+01
 -2.47510585E+01  0.00000000E+00  1.23755293E+01  1.23755293E+01 -2.47510585E+01
  0.00000000E+00  1.23755293E+01  1.23755293E+01 -2.47510585E+01  0.00000000E+00
  1.23755293E+01  1.23755293E+01 -2.47510585E+01  0.00000000E+00  1.23755293E+01
  1.23755293E+01 -2.47510585E+01  0.00000000E+00  1.23755293E+01  1.23755293E+01
 -2.47510585E+01  0.00000000E+00  1.23755293E+01  1.23755293E+01 -2.47510585E+01
  0.00000000E+00  1.23755293E+01  1.23755293E+01 -2.47510585E+01  0.00000000E+00
  1.23755293E+01  1.23755293E+01 -2.47510585E+01  0.00000000E+00  1.23755293E+01
  1.23755293E+01 -2.47510585E+01  0.00000000E+00  1.23755293E+01  1.23755293E+01
 -2.47510585E+01  0.00000000E+00  1.23755293E+01  1.23755293E+01 -2.47510585E+01
  0.00000000E+00  1.23755293E+01  1.23755293E+01 -2.47510585E+01  0.00000000E+00
  1.23755293E+01  1.23755293E+01 -2.47510585E+01  0.00000000E+00  1.23755293E+01
  1.23755293E+01 -2.47510585E+01  0.00000000E+00  1.23755293E+01  1.23755293E+01
 -2.47510585E+01  0.00000000E+00  1.23755293E+01  1.23755293E+01 -2.47510585E+01
  0.00000000E+00  1.23755293E+01  1.23755293E+01 -2.47510585E+01  0.00000000E+00
  1.23755293E+01  1.23755293E+01 -2.47510585E+01  0.00000000E+00  1.23755293E+01
  1.23755293E+01 -2.47510585E+01  0.00000000E+00  1.23755293E+01  1.23755293E+01
 -2.47510585E+01  0.00000000E+00  1.23755293E+01  1.23755293E+01 -2.47510585E+01
  0.00000000E+00  1.23755293E+01  1.23755293E+01 -2.47510585E+01  0.00000000E+00
  1.23755293E+01  1.23755293E+01 -2.47510585E+01  0.00000000E+00  1.23755293E+01
  1.23755293E+01 -2.47510585E+01  0.00000000E+00  1.23755293E+01  1.23755293E+01
 -2.47510585E+01  0.00000000E+00  1.23755293E+01  1.23755293E+01 -2.47510585E+01
  0.00000000E+00  1.23755293E+01  1.23755293E+01 -2.47510585E+01  0.00000000E+00
  1.23755293E+01  1.23755293E+01 -2.47510585E+01  0.00000000E+00  1.23755293E+01
  1.23755293E+01 -2.47510585E+01  0.00000000E+00  1.23755293E+01  1.23755293E+01
 -2.47510585E+01  0.00000000E+00  1.23755293E+01  1.23755293E+01 -2.47510585E+01
  0.00000000E+00  1.23755293E+01  1.23755293E+01 -2.47510585E+01  0.00000000E+00
  1.23755293E+01  1.23755293E+01 -2.47510585E+01  0.00000000E+00  1.23755293E+01
  1.23755293E+01 -2.47510585E+01  0.00000000E+00  1.23755293E+01  1.23755293E+01
 -2.47510585E+01  0.00000000E+00  1.23755293E+01  1.23755293E+01 -2.47510585E+01
  0.00000000E+00  1.23755293E+01  1.23755293E+01 -2.47510585E+01  0.00000000E+00
  1.23755293E+01  1.23755293E+01 -2.47510585E+01  0.00000000E+00  1.23755293E+01
  1.23755293E+01 -2.47510585E+01  0.00000000E+00  1.23755293E+01  1.23755293E+01
 -2.47510585E+01  0.00000000E+00  1.23755293E+01  1.23755293E+01 -2.47510585E+01
  0.00000000E+00  1.23755293E+01  1.23755293E+01 -2.47510585E+01  0.00000000E+00
  1.23755293E+01  1.23755293E+01 -2.47510585E+01  0.00000000E+00  1.23755293E+01
  1.23755293E+01 -2.47510585E+01  0.00000000E+00  1.23755293E+01  1.23755293E+01
 -2.47510585E+01  0.00000000E+00  1.23755293E+01  1.23755293E+01 -2.47510585E+01
  0.00000000E+00  1.23755293E+01  1.23755293E+01 -2.47510585E+01  0.00000000E+00
  1.23755293E+01  1.23755293E+01 -2.47510585E+01  0.00000000E+00  1.23755293E+01
  1.23755293E+01 -2.47510585E+01  0.00000000E+00  1.23755293E+01  1.23755293E+01
 -2.47510585E+01  0.00000000E+00  1.23755293E+01  1.23755293E+01 -2.47510585E+01
  0.00000000E+00  1.23755293E+01  1.23755293E+01 -2.47510585E+01  0.00000000E+00
  1.23755293E+01  1.23755293E+01 -2.47510585E+01  0.00000000E+00  1.23755293E+01
  1.23755293E+01 -2.47510585E+01  0.00000000E+00  1.23755293E+01  1.23755293E+01
 -2.47510585E+01  0.00000000E+00  1.23755293E+01  1.23755293E+01 -2.47510585E+01
  0.00000000E+00  1.23755293E+01  1.23755293E+01 -2.47510585E+01  0.00000000E+00
  1.23755293E+01  1.23755293E+01 -2.47510585E+01  0.00000000E+00  1.23755293E+01
  1.23755293E+01 -2.47510585E+01  0.00000000E+00  1.23755293E+01  1.23755293E+01
 -2.47510585E+01  0.00000000E+00  1.23755293E+01  1.23755293E+01 -2.47510585E+01
  0.00000000E+00  1.23755293E+01  1.23755293E+01 -2.47510585E+01  0.00000000E+00
  1.23755293E+01  1.23755293E+01 -2.47510585E+01  0.00000000E+00  1.23755293E+01
  1.23755293E+01 -2.47510585E+01  0.00000000E+00  1.23755293E+01  1.23755293E+01
 -2.47510585E+01  0.00000000E+00  1.23755293E+01  1.23755293E+01 -2.47510585E+01
  0.00000000E+00  1.23755293E+01  1.23755293E+01 -2.47510585E+01  0.00000000E+00
  1.23755293E+01  1.23755293E+01 -2.47510585E+01  0.00000000E+00  1.23755293E+01
  1.23755293E+01 -2.47510585E+01  0.00000000E+00  1.23755293E+01  1.23755293E+01
 -2.47510585E+01  0.00000000E+00  1.23755293E+01  1.23755293E+01 -2.47510585E+01
  0.00000000E+00  1.23755293E+01  1.23755293E+01 -2.47510585E+01  0.00000000E+00
  1.23755293E+01  1.23755293E+01 -2.47510585E+01  0.00000000E+00  1.23755293E+01
  1.23755293E+01 -2.47510585E+01  0.00000000E+00  1.23755293E+01  1.23755293E+01
 -2.47510585E+01  0.00000000E+00  1.23755293E+01  1.23755293E+01 -2.47510585E+01
  0.00000000E+00  1.23755293E+01  1.23755293E+01 -2.47510585E+01  0.00000000E+00
  1.23755293E+01  1.23755293E+01 -2.47510585E+01  0.00000000E+00  1.23755293E+01
  1.23755293E+01 -2.47510585E+01  0.00000000E+00  1.23755293E+01  1.23755293E+01
 -2.47510585E+01  0.00000000E+00  1.23755293E+01  1.23755293E+01 -2.47510585E+01
  0.00000000E+00  1.23755293E+01  1.23755293E+01 -2.47510585E+01  0.00000000E+00
  1.23755293E+01  1.23755293E+01 -2.47510585E+01  0.00000000E+00  1.23755293E+01
  1.23755293E+01 -2.47510585E+01  0.00000000E+00  1.23755293E+01  1.23755293E+01
 -2.47510585E+01  0.00000000E+00  1.23755293E+01  1.23755293E+01 -2.47510585E+01
  0.00000000E+00  1.23755293E+01  1.23755293E+01 -2.47510585E+01  0.00000000E+00
  1.23755293E+01  1.23755293E+01 -2.47510585E+01  0.00000000E+00  1.23755293E+01
  1.23755293E+01 -2.47510585E+01  0.00000000E+00  1.23755293E+01  1.23755293E+01
 -2.47510585E+01  0.00000000E+00  1.23755293E+01  1.23755293E+01 -2.47510585E+01
  0.00000000E+00  1.23755293E+01  1.23755293E+01 -2.47510585E+01  0.00000000E+00
  1.23755293E+01  1.23755293E+01 -2.47510585E+01  0.00000000E+00  1.23755293E+01
  1.23755293E+01 -2.47510585E+01  0.00000000E+00  1.23755293E+01  1.23755293E+01
 -2.47510585E+01  0.00000000E+00  1.23755293E+01  1.23755293E+01 -2.47510585E+01
  0.00000000E+00  1.23755293E+01  1.23755293E+01 -2.47510585E+01  0.00000000E+00
  1.23755293E+01  1.23755293E+01 -2.47510585E+01  0.00000000E+00  1.23755293E+01
  1.23755293E+01 -2.47510585E+01  0.00000000E+00  1.23755293E+01  1.23755293E+01
 -2.47510585E+01  0.00000000E+00  1.23755293E+01  1.23755293E+01 -2.47510585E+01
  0.00000000E+00  1.23755293E+01  1.23755293E+01 -2.47510585E+01  0.00000000E+00
  1.23755293E+01  1.23755293E+01 -2.47510585E+01  0.00000000E+00  1.23755293E+01
  1.23755293E+01 -2.47510585E+01  0.00000000E+00  1.23755293E+01  1.23755293E+01
 -2.47510585E+01  0.00000000E+00  1.23755293E+01  1.23755293E+01 -2.47510585E+01
  0.00000000E+00  1.23755293E+01  1.23755293E+01 -2.47510585E+01  0.00000000E+00
  1.23755293E+01  1.23755293E+01 -2.47510585E+01  0.00000000E+00  1.23755293E+01
  1.23755293E+01 -2.47510585E+01  0.00000000E+00  1.23755293E+01  1.23755293E+01
 -2.47510585E+01  0.00000000E+00  1.23755293E+01  1.23755293E+01 -2.47510585E+01
  0.00000000E+00  1.23755293E+01  1.23755293E+01 -2.47510585E+01  0.00000000E+00
  1.23755293E+01  1.23755293E+01 -2.47510585E+01  0.00000000E+00  1.23755293E+01
  1.23755293E+01 -2.47510585E+01  0.00000000E+00  1.23755293E+01  1.23755293E+01
 -2.47510585E+01  0.00000000E+00  1.23755293E+01  1.23755293E+01 -2.47510585E+01
  0.00000000E+00  1.23755293E+01  1.23755293E+01 -2.47510585E+01  0.00000000E+00
  1.23755293E+01  1.23755293E+01 -2.47510585E+01  0.00000000E+00  1.23755293E+01
  1.23755293E+01 -2.47510585E+01  0.00000000E+00  1.23755293E+01  1.23755293E+01
 -2.47510585E+01  0.00000000E+00  1.23755293E+01  1.23755293E+01 -2.47510585E+01
  0.00000000E+00  1.23755293E+01  1.23755293E+01 -2.47510585E+01  0.00000000E+00
  1.23755293E+01  1.23755293E+01 -2.47510585E+01  0.00000000E+00  1.23755293E+01
  1.23755293E+01 -2.47510585E+01  0.00000000E+00  1.23755293E+01  1.23755293E+01
 -2.47510585E+01  0.00000000E+00  1.23755293E+01  1.23755293E+01 -2.47510585E+01
  0.00000000E+00  1.23755293E+01  1.23755293E+01 -2.47510585E+01  0.00000000E+00
  1.23755293E+01  1.23755293E+01 -2.47510585E+01  0.00000000E+00  1.23755293E+01
  1.23755293E+01 -2.47510585E+01  0.00000000E+00  1.23755293E+01  1.23755293E+01
 -2.47510585E+01  0.00000000E+00  1.23755293E+01  1.23755293E+01 -2.47510585E+01
  0.00000000E+00  1.23755293E+01  1.23755293E+01 -2.47510585E+01  0.00000000E+00
  1.23755293E+01  1.23755293E+01 -2.47510585E+01  0.00000000E+00  1.23755293E+01
  1.23755293E+01 -2.47510585E+01  0.00000000E+00  1.23755293E+01  1.23755293E+01
 -2.47510585E+01  0.00000000E+00  1.23755293E+01  1.23755293E+01 -2.47510585E+01
  0.00000000E+00  1.23755293E+01  1.23755293E+01 -2.47510585E+01  0.00000000E+00
  1.23755293E+01  1.23755293E+01 -2.47510585E+01  0.00000000E+00  1.23755293E+01
  1.23755293E+01 -2.47510585E+01  0.00000000E+00  1.23755293E+01  1.23755293E+01
 -2.47510585E+01  0.00000000E+00  1.23755293E+01  1.23755293E+01 -2.47510585E+01
  0.00000000E+00  1.23755293E+01  1.23755293E+01 -2.47510585E+01  0.00000000E+00
  1.23755293E+01  1.23755293E+01 -2.47510585E+01  0.00000000E+00  1.23755293E+01
  1.23755293E+01 -2.47510585E+01  0.00000000E+00  1.23755293E+01  1.23755293E+01
 -2.47510585E+01  0.00000000E+00  1.23755293E+01  1.23755293E+01 -2.47510585E+01
  0.00000000E+00  1.23755293E+01  1.23755293E+01 -2.47510585E+01  0.00000000E+00
  1.23755293E+01  1.23755293E+01 -2.47510585E+01  0.00000000E+00  1.23755293E+01
  1.23755293E+01 -2.47510585E+01  0.00000000E+00  1.23755293E+01  1.23755293E+01
 -2.47510585E+01  0.00000000E+00  1.23755293E+01  1.23755293E+01 -2.47510585E+01
  0.00000000E+00  1.23755293E+01  1.23755293E+01 -2.47510585E+01  0.00000000E+00
  1.23755293E+01  1.23755293E+01 -2.47510585E+01  0.00000000E+00  1.23755293E+01
  1.23755293E+01 -2.47510585E+01  0.00000000E+00  1.23755293E+01  1.23755293E+01
 -2.47510585E+01  0.00000000E+00  1.23755293E+01  1.23755293E+01 -2.47510585E+01
  0.00000000E+00  1.23755293E+01  1.23755293E+01 -2.47510585E+01  0.00000000E+00
  1.23755293E+01  1.23755293E+01 -2.47510585E+01  0.00000000E+00  1.23755293E+01
  1.23755293E+01 -2.47510585E+01  0.00000000E+00  1.23755293E+01  1.23755293E+01
 -2.47510585E+01  0.00000000E+00  1.23755293E+01  1.23755293E+01 -2.47510585E+01
  0.00000000E+00  1.23755293E+01  1.23755293E+01 -2.47510585E+01  0.00000000E+00
  1.23755293E+01  1.23755293E+01 -2.47510585E+01  0.00000000E+00  1.23755293E+01
  1.23755293E+01 -2.47510585E+01  0.00000000E+00  1.23755293E+01  1.23755293E+01
 -2.47510585E+01  0.00000000E+00  1.23755293E+01  1.23755293E+01 -2.47510585E+01
  0.00000000E+00  1.23755293E+01  1.23755293E+01 -2.47510585E+01  0.00000000E+00
  1.23755293E+01  1.23755293E+01 -2.47510585E+01  0.00000000E+00  1.23755293E+01
  1.23755293E+01 -2.47510585E+01  0.00000000E+00  1.23755293E+01  1.23755293E+01
 -2.47510585E+01  0.00000000E+00  1.23755293E+01  1.23755293E+01 -2.47510585E+01
  0.00000000E+00  1.23755293E+01  1.23755293E+01 -2.47510585E+01  0.00000000E+00
  1.23755293E+01  1.23755293E+01 -2.47510585E+01  0.00000000E+00  1.23755293E+01
  1.23755293E+01 -2.47510585E+01  0.00000000E+00  1.23755293E+01  1.23755293E+01
 -2.47510585E+01  0.00000000E+00  1.23755293E+01  1.23755293E+01 -2.47510585E+01
  0.00000000E+00  1.23755293E+01  1.23755293E+01 -2.47510585E+01  0.00000000E+00
  1.23755293E+01  1.23755293E+01 -2.47510585E+01  0.00000000E+00  1.23755293E+01
  1.23755293E+01 -2.47510585E+01  0.00000000E+00  1.23755293E+01  1.23755293E+01
 -2.47510585E+01  0.00000000E+00  1.23755293E+01  1.23755293E+01 -2.47510585E+01
  0.00000000E+00  1.23755293E+01  1.23755293E+01 -2.47510585E+01  0.00000000E+00
  1.23755293E+01  1.23755293E+01 -2.47510585E+01  0.00000000E+00  1.23755293E+01
  1.23755293E+01 -2.47510585E+01  0.00000000E+00  1.23755293E+01  1.23755293E+01
 -2.47510585E+01  0.00000000E+00  1.23755293E+01  1.23755293E+01 -2.47510585E+01
  0.00000000E+00  1.23755293E+01  1.23755293E+01 -2.47510585E+01  0.00000000E+00
  1.23755293E+01  1.23755293E+01 -2.47510585E+01  0.00000000E+00  1.23755293E+01
  1.23755293E+01 -2.47510585E+01  0.00000000E+00  1.23755293E+01  1.23755293E+01
 -2.47510585E+01  0.00000000E+00  1.23755293E+01  1.23755293E+01 -2.47510585E+01
  0.00000000E+00  1.23755293E+01  1.23755293E+01 -2.47510585E+01  0.00000000E+00
  1.23755293E+01  1.23755293E+01 -2.47510585E+01  0.00000000E+00  1.23755293E+01
  1.23755293E+01 -2.47510585E+01  0.00000000E+00  1.23755293E+01  1.23755293E+01
 -2.47510585E+01  0.00000000E+00  1.23755293E+01  1.23755293E+01 -2.47510585E+01
  0.00000000E+00  1.23755293E+01  1.23755293E+01 -2.47510585E+01  0.00000000E+00
  1.23755293E+01  1.23755293E+01 -2.47510585E+01  0.00000000E+00  1.23755293E+01
  1.23755293E+01 -2.47510585E+01  0.00000000E+00  1.23755293E+01  1.23755293E+01
 -2.47510585E+01  0.00000000E+00  1.23755293E+01  1.23755293E+01 -2.47510585E+01
  0.00000000E+00  1.23755293E+01  1.23755293E+01 -2.47510585E+01  0.00000000E+00
  1.23755293E+01  1.23755293E+01 -2.47510585E+01  0.00000000E+00  1.23755293E+01
  1.23755293E+01 -2.47510585E+01  0.00000000E+00  1.23755293E+01  1.23755293E+01
 -2.47510585E+01  0.00000000E+00  1.23755293E+01  1.23755293E+01 -2.47510585E+01
  0.00000000E+00  1.23755293E+01  1.23755293E+01 -2.47510585E+01  0.00000000E+00
  1.23755293E+01  1.23755293E+01 -2.47510585E+01  0.00000000E+00  1.23755293E+01
  1.23755293E+01 -2.47510585E+01  0.00000000E+00  1.23755293E+01  1.23755293E+01
 -2.47510585E+01  0.00000000E+00  1.23755293E+01  1.23755293E+01 -2.47510585E+01
  0.00000000E+00  1.23755293E+01  1.23755293E+01 -2.47510585E+01  0.00000000E+00
  1.23755293E+01  1.23755293E+01 -2.47510585E+01  0.00000000E+00  1.23755293E+01
  1.23755293E+01 -2.47510585E+01  0.00000000E+00  1.23755293E+01  1.23755293E+01
 -2.47510585E+01  0.00000000E+00  1.23755293E+01  1.23755293E+01 -2.47510585E+01
  0.00000000E+00  1.23755293E+01  1.23755293E+01 -2.47510585E+01  0.00000000E+00
  1.23755293E+01  1.23755293E+01 -2.47510585E+01  0.00000000E+00  1.23755293E+01
  1.23755293E+01 -2.47510585E+01  0.00000000E+00  1.23755293E+01  1.23755293E+01
 -2.47510585E+01  0.00000000E+00  1.23755293E+01  1.23755293E+01 -2.47510585E+01
  0.00000000E+00  1.23755293E+01  1.23755293E+01 -2.47510585E+01  0.00000000E+00
  1.23755293E+01  1.23755293E+01 -2.47510585E+01  0.00000000E+00  1.23755293E+01
  1.23755293E+01 -2.47510585E+01  0.00000000E+00  1.23755293E+01  1.23755293E+01
 -2.47510585E+01  0.00000000E+00  1.23755293E+01  1.23755293E+01 -2.47510585E+01
  0.00000000E+00  1.23755293E+01  1.23755293E+01 -2.47510585E+01  0.00000000E+00
  1.23755293E+01  1.23755293E+01 -2.47510585E+01  0.00000000E+00  1.23755293E+01
  1.23755293E+01 -2.47510585E+01  0.00000000E+00  1.23755293E+01  1.23755293E+01
 -2.47510585E+01  0.00000000E+00  1.23755293E+01  1.23755293E+01 -2.47510585E+01
  0.00000000E+00  1.23755293E+01  1.23755293E+01 -2.47510585E+01  0.00000000E+00
  1.23755293E+01  1.23755293E+01 -2.47510585E+01  0.00000000E+00  1.23755293E+01
  1.23755293E+01 -2.47510585E+01  0.00000000E+00  1.23755293E+01  1.23755293E+01
 -2.47510585E+01  0.00000000E+00  1.23755293E+01  1.23755293E+01 -2.47510585E+01
  0.00000000E+00  1.23755293E+01  1.23755293E+01 -2.47510585E+01  0.00000000E+00
  1.23755293E+01  1.23755293E+01 -2.47510585E+01  0.00000000E+00  1.23755293E+01
  1.23755293E+01 -2.47510585E+01  0.00000000E+00  1.23755293E+01  1.23755293E+01
 -2.47510585E+01  0.00000000E+00  1.23755293E+01  1.23755293E+01 -2.47510585E+01
  0.00000000E+00  1.23755293E+01  1.23755293E+01 -2.47510585E+01  0.00000000E+00
  1.23755293E+01  1.23755293E+01 -2.47510585E+01  0.00000000E+00  1.23755293E+01
  1.23755293E+01 -2.47510585E+01  0.00000000E+00  1.23755293E+01  1.23755293E+01
 -2.47510585E+01  0.00000000E+00  1.23755293E+01  1.23755293E+01 -2.47510585E+01
  0.00000000E+00  1.23755293E+01  1.23755293E+01 -2.47510585E+01  0.00000000E+00
  1.23755293E+01  1.23755293E+01 -2.47510585E+01  0.00000000E+00  1.23755293E+01
  1.23755293E+01 -2.47510585E+01  0.00000000E+00  1.23755293E+01  1.23755293E+01
 -2.47510585E+01  0.00000000E+00  1.23755293E+01  1.23755293E+01 -2.47510585E+01
  0.00000000E+00  1.23755293E+01  1.23755293E+01 -2.47510585E+01  0.00000000E+00
  1.23755293E+01  1.23755293E+01 -2.47510585E+01  0.00000000E+00  1.23755293E+01
  1.23755293E+01 -2.47510585E+01  0.00000000E+00  1.23755293E+01  1.23755293E+01
 -2.47510585E+01  0.00000000E+00  1.23755293E+01  1.23755293E+01 -2.47510585E+01
  0.00000000E+00  1.23755293E+01  1.23755293E+01 -2.47510585E+01  0.00000000E+00
  1.23755293E+01  1.23755293E+01 -2.47510585E+01  0.00000000E+00  1.23755293E+01
  1.23755293E+01 -2.47510585E+01  0.00000000E+00  1.23755293E+01  1.23755293E+01
 -2.47510585E+01  0.00000000E+00  1.23755293E+01  1.23755293E+01 -2.47510585E+01
  0.00000000E+00  1.23755293E+01  1.23755293E+01 -2.47510585E+01  0.00000000E+00
  1.23755293E+01  1.23755293E+01 -2.47510585E+01  0.00000000E+00  1.23755293E+01
  1.23755293E+01 -2.47510585E+01  0.00000000E+00  1.23755293E+01  1.23755293E+01
 -2.47510585E+01  0.00000000E+00  1.23755293E+01  1.23755293E+01 -2.47510585E+01
  0.00000000E+00  1.23755293E+01  1.23755293E+01 -2.47510585E+01  0.00000000E+00
  1.23755293E+01  1.23755293E+01 -2.47510585E+01  0.00000000E+00  1.23755293E+01
  1.23755293E+01 -2.47510585E+01  0.00000000E+00  1.23755293E+01  1.23755293E+01
 -2.47510585E+01  0.00000000E+00  1.23755293E+01  1.23755293E+01 -2.47510585E+01
  0.00000000E+00  1.23755293E+01  1.23755293E+01 -2.47510585E+01  0.00000000E+00
  1.23755293E+01  1.23755293E+01 -2.47510585E+01  0.00000000E+00  1.23755293E+01
  1.23755293E+01 -2.47510585E+01  0.00000000E+00  1.23755293E+01  1.23755293E+01
 -2.47510585E+01  0.00000000E+00  1.23755293E+01  1.23755293E+01 -2.47510585E+01
  0.00000000E+00  1.23755293E+01  1.23755293E+01 -2.47510585E+01  0.00000000E+00
  1.23755293E+01  1.23755293E+01 -2.47510585E+01  0.00000000E+00  1.23755293E+01
  1.23755293E+01 -2.47510585E+01  0.00000000E+00  1.23755293E+01  1.23755293E+01
 -2.47510585E+01  0.00000000E+00  1.23755293E+01  1.23755293E+01 -2.47510585E+01
  0.00000000E+00  1.23755293E+01  1.23755293E+01 -2.47510585E+01  0.00000000E+00
  1.23755293E+01  1.23755293E+01 -2.47510585E+01  0.00000000E+00  1.23755293E+01
  1.23755293E+01 -2.47510585E+01  0.00000000E+00  1.23755293E+01  1.23755293E+01
 -2.47510585E+01  0.00000000E+00  1.23755293E+01  1.23755293E+01 -2.47510585E+01
  0.00000000E+00  1.23755293E+01  1.23755293E+01 -2.47510585E+01  0.00000000E+00
  1.23755293E+01  1.23755293E+01 -2.47510585E+01  0.00000000E+00  1.23755293E+01
  1.23755293E+01 -2.47510585E+01  0.00000000E+00  1.23755293E+01  1.23755293E+01
 -2.47510585E+01  0.00000000E+00  1.23755293E+01  1.23755293E+01 -2.47510585E+01
  0.00000000E+00  1.23755293E+01  1.23755293E+01 -2.47510585E+01  0.00000000E+00
  1.23755293E+01  1.23755293E+01 -2.47510585E+01  0.00000000E+00  1.23755293E+01
  1.23755293E+01 -2.47510585E+01  0.00000000E+00  1.23755293E+01  1.23755293E+01
 -2.47510585E+01  0.00000000E+00  1.23755293E+01  1.23755293E+01 -2.47510585E+01
  0.00000000E+00  1.23755293E+01  1.23755293E+01 -2.47510585E+01  0.00000000E+00
  1.23755293E+01  1.23755293E+01 -2.47510585E+01  0.00000000E+00  1.23755293E+01
  1.23755293E+01 -2.47510585E+01  0.00000000E+00  1.23755293E+01  1.23755293E+01
 -2.47510585E+01  0.00000000E+00  1.23755293E+01  1.23755293E+01 -2.47510585E+01
  0.00000000E+00  1.23755293E+01  1.23755293E+01 -2.47510585E+01  0.00000000E+00
  1.23755293E+01  1.23755293E+01 -2.47510585E+01  0.00000000E+00  1.23755293E+01
  1.23755293E+01 -2.47510585E+01  0.00000000E+00  1.23755293E+01  1.23755293E+01
 -2.47510585E+01  0.00000000E+00  1.23755293E+01  1.23755293E+01 -2.47510585E+01
  0.00000000E+00  1.23755293E+01  1.23755293E+01 -2.47510585E+01  0.00000000E+00
  1.23755293E+01  1.23755293E+01 -2.47510585E+01  0.00000000E+00  1.23755293E+01
  1.23755293E+01 -2.47510585E+01  0.00000000E+00  1.23755293E+01  1.23755293E+01
 -2.47510585E+01  0.00000000E+00  1.23755293E+01  1.23755293E+01 -2.47510585E+01
  0.00000000E+00  1.23755293E+01  1.23755293E+01 -2.47510585E+01  0.00000000E+00
  1.23755293E+01  1.23755293E+01 -2.47510585E+01  0.00000000E+00  1.23755293E+01
  1.23755293E+01 -2.47510585E+01  0.00000000E+00  1.23755293E+01  1.23755293E+01
 -2.47510585E+01  0.00000000E+00  1.23755293E+01  1.23755293E+01 -2.47510585E+01
  0.00000000E+00  1.23755293E+01  1.23755293E+01 -2.47510585E+01  0.00000000E+00
  1.23755293E+01  1.23755293E+01 -2.47510585E+01  0.00000000E+00  1.23755293E+01
  1.23755293E+01 -2.47510585E+01  0.00000000E+00  1.23755293E+01  1.23755293E+01
 -2.47510585E+01  0.00000000E+00  1.23755293E+01  1.23755293E+01 -2.47510585E+01
  0.00000000E+00  1.23755293E+01  1.23755293E+01 -2.47510585E+01  0.00000000E+00
  1.23755293E+01  1.23755293E+01 -2.47510585E+01  0.00000000E+00  1.23755293E+01
  1.23755293E+01 -2.47510585E+01  0.00000000E+00  1.23755293E+01  1.23755293E+01
 -2.47510585E+01  0.00000000E+00  1.23755293E+01  1.23755293E+01 -2.47510585E+01
  0.00000000E+00  1.23755293E+01  1.23755293E+01 -2.47510585E+01  0.00000000E+00
  1.23755293E+01  1.23755293E+01 -2.47510585E+01  0.00000000E+00  1.23755293E+01
  1.23755293E+01 -2.47510585E+01  0.00000000E+00  1.23755293E+01  1.23755293E+01
 -2.47510585E+01  0.00000000E+00  1.23755293E+01  1.23755293E+01 -2.47510585E+01
  0.00000000E+00  1.23755293E+01  1.23755293E+01 -2.47510585E+01  0.00000000E+00
  1.23755293E+01  1.23755293E+01 -2.47510585E+01  0.00000000E+00  1.23755293E+01
  1.23755293E+01 -2.47510585E+01  0.00000000E+00  1.23755293E+01  1.23755293E+01
 -2.47510585E+01  0.00000000E+00  1.23755293E+01  1.23755293E+01 -2.47510585E+01
  0.00000000E+00  1.23755293E+01  1.23755293E+01 -2.47510585E+01  0.00000000E+00
  1.23755293E+01  1.23755293E+01 -2.47510585E+01  0.00000000E+00  1.23755293E+01
  1.23755293E+01 -2.47510585E+01  0.00000000E+00  1.23755293E+01  1.23755293E+01
 -2.47510585E+01  0.00000000E+00  1.23755293E+01  1.23755293E+01 -2.47510585E+01
  0.00000000E+00  1.23755293E+01  1.23755293E+01 -2.47510585E+01  0.00000000E+00
  1.23755293E+01  1.23755293E+01 -2.47510585E+01  0.00000000E+00  1.23755293E+01
  1.23755293E+01 -2.47510585E+01  0.00000000E+00  1.23755293E+01  1.23755293E+01
 -2.47510585E+01  0.00000000E+00  1.23755293E+01  1.23755293E+01 -2.47510585E+01
  0.00000000E+00  1.23755293E+01  1.23755293E+01 -2.47510585E+01  0.00000000E+00
  1.23755293E+01  1.23755293E+01 -2.47510585E+01  0.00000000E+00  1.23755293E+01
  1.23755293E+01 -2.47510585E+01  0.00000000E+00  1.23755293E+01  1.23755293E+01
 -2.47510585E+01  0.00000000E+00  1.23755293E+01  1.23755293E+01 -2.47510585E+01
  0.00000000E+00  1.23755293E+01  1.23755293E+01 -2.47510585E+01  0.00000000E+00
  1.23755293E+01  1.23755293E+01 -2.47510585E+01  0.00000000E+00  1.23755293E+01
  1.23755293E+01 -2.47510585E+01  0.00000000E+00  1.23755293E+01  1.23755293E+01
 -2.47510585E+01  0.00000000E+00  1.23755293E+01  1.23755293E+01 -2.47510585E+01
  0.00000000E+00  1.23755293E+01  1.23755293E+01 -2.47510585E+01  0.00000000E+00
  1.23755293E+01  1.23755293E+01 -2.47510585E+01  0.00000000E+00  1.23755293E+01
  1.23755293E+01 -2.47510585E+01  0.00000000E+00  1.23755293E+01  1.23755293E+01
 -2.47510585E+01  0.00000000E+00  1.23755293E+01  1.23755293E+01 -2.47510585E+01
  0.00000000E+00  1.23755293E+01  1.23755293E+01 -2.47510585E+01  0.00000000E+00
  1.23755293E+01  1.23755293E+01 -2.47510585E+01  0.00000000E+00  1.23755293E+01
  1.23755293E+01 -2.47510585E+01  0.00000000E+00  1.23755293E+01  1.23755293E+01
 -2.47510585E+01  0.00000000E+00  1.23755293E+01  1.23755293E+01 -2.47510585E+01
  0.00000000E+00  1.23755293E+01  1.23755293E+01 -2.47510585E+01  0.00000000E+00
  1.23755293E+01  1.23755293E+01 -2.47510585E+01  0.00000000E+00  1.23755293E+01
  1.23755293E+01 -2.47510585E+01  0.00000000E+00  1.23755293E+01  1.23755293E+01
 -2.47510585E+01  0.00000000E+00  1.23755293E+01  1.23755293E+01 -2.47510585E+01
  0.00000000E+00  1.23755293E+01  1.23755293E+01 -2.47510585E+01  0.00000000E+00
  1.23755293E+01  1.23755293E+01 -2.47510585E+01  0.00000000E+00  1.23755293E+01
  1.23755293E+01 -2.47510585E+01  0.00000000E+00  1.23755293E+01  1.23755293E+01
 -2.47510585E+01  0.00000000E+00  1.23755293E+01  1.23755293E+01 -2.47510585E+01
  0.00000000E+00  1.23755293E+01  1.23755293E+01 -2.47510585E+01  0.00000000E+00
  1.23755293E+01  1.23755293E+01 -2.47510585E+01  0.00000000E+00  1.23755293E+01
  1.23755293E+01 -2.47510585E+01  0.00000000E+00  1.23755293E+01  1.23755293E+01
 -2.47510585E+01  0.00000000E+00  1.23755293E+01  1.23755293E+01 -2.47510585E+01
  0.00000000E+00  1.23755293E+01  1.23755293E+01 -2.47510585E+01  0.00000000E+00
  1.23755293E+01  1.23755293E+01 -2.47510585E+01  0.00000000E+00  1.23755293E+01
  1.23755293E+01 -2.47510585E+01  0.00000000E+00  1.23755293E+01  1.23755293E+01
 -2.47510585E+01  0.00000000E+00  1.23755293E+01  1.23755293E+01 -2.47510585E+01
  0.00000000E+00  1.23755293E+01  1.23755293E+01 -2.47510585E+01  0.00000000E+00
  1.23755293E+01  1.23755293E+01 -2.47510585E+01  0.00000000E+00  1.23755293E+01
  1.23755293E+01 -2.47510585E+01  0.00000000E+00  1.23755293E+01  1.23755293E+01
 -2.47510585E+01  0.00000000E+00  1.23755293E+01  1.23755293E+01 -2.47510585E+01
  0.00000000E+00  1.23755293E+01  1.23755293E+01 -2.47510585E+01  0.00000000E+00
  1.23755293E+01  1.23755293E+01 -2.47510585E+01  0.00000000E+00  1.23755293E+01
  1.23755293E+01 -2.47510585E+01  0.00000000E+00  1.23755293E+01  1.23755293E+01
 -2.47510585E+01  0.00000000E+00  1.23755293E+01  1.23755293E+01 -2.47510585E+01
  0.00000000E+00  1.23755293E+01  1.23755293E+01 -2.47510585E+01  0.00000000E+00
  1.23755293E+01  1.23755293E+01 -2.47510585E+01  0.00000000E+00  1.23755293E+01
  1.23755293E+01 -2.47510585E+01  0.00000000E+00  1.23755293E+01  1.23755293E+01
 -2.47510585E+01  0.00000000E+00  1.23755293E+01  1.23755293E+01 -2.47510585E+01
  0.00000000E+00  1.23755293E+01  1.23755293E+01 -2.47510585E+01  0.00000000E+00
  1.23755293E+01  1.23755293E+01 -2.47510585E+01  0.00000000E+00  1.23755293E+01
  1.23755293E+01 -2.47510585E+01  0.00000000E+00  1.23755293E+01  1.23755293E+01
 -2.47510585E+01  0.00000000E+00  1.23755293E+01  1.23755293E+01 -2.47510585E+01
  0.00000000E+00  1.23755293E+01  1.23755293E+01 -2.47510585E+01  0.00000000E+00
  1.23755293E+01  1.23755293E+01 -2.47510585E+01  0.00000000E+00  1.23755293E+01
  1.23755293E+01 -2.47510585E+01  0.00000000E+00  1.23755293E+01  1.23755293E+01
 -2.47510585E+01  0.00000000E+00  1.23755293E+01  1.23755293E+01 -2.47510585E+01
  0.00000000E+00  1.23755293E+01  1.23755293E+01 -2.47510585E+01  0.00000000E+00
  1.23755293E+01  1.23755293E+01 -2.47510585E+01  0.00000000E+00  1.23755293E+01
  1.23755293E+01 -2.47510585E+01  0.00000000E+00  1.23755293E+01  1.23755293E+01
 -2.47510585E+01  0.00000000E+00  1.23755293E+01  1.23755293E+01 -2.47510585E+01
  0.00000000E+00  1.23755293E+01  1.23755293E+01 -2.47510585E+01  0.00000000E+00
  1.23755293E+01  1.23755293E+01 -2.47510585E+01  0.00000000E+00  1.23755293E+01
  1.23755293E+01 -2.47510585E+01  0.00000000E+00  1.23755293E+01  1.23755293E+01
 -2.47510585E+01  0.00000000E+00  1.23755293E+01  1.23755293E+01 -2.47510585E+01
  0.00000000E+00  1.23755293E+01  1.23755293E+01 -2.47510585E+01  0.00000000E+00
  1.23755293E+01  1.23755293E+01 -2.47510585E+01  0.00000000E+00  1.23755293E+01
  1.23755293E+01 -2.47510585E+01  0.00000000E+00  1.23755293E+01  1.23755293E+01
 -2.47510585E+01  0.00000000E+00  1.23755293E+01  1.23755293E+01 -2.47510585E+01
  0.00000000E+00  1.23755293E+01  1.23755293E+01 -2.47510585E+01  0.00000000E+00
  1.23755293E+01  1.23755293E+01 -2.47510585E+01  0.00000000E+00  1.23755293E+01
  1.23755293E+01 -2.47510585E+01  0.00000000E+00  1.23755293E+01  1.23755293E+01
 -2.47510585E+01  0.00000000E+00  1.23755293E+01  1.23755293E+01 -2.47510585E+01
  0.00000000E+00  1.23755293E+01  1.23755293E+01 -2.47510585E+01  0.00000000E+00
  1.23755293E+01  1.23755293E+01 -2.47510585E+01  0.00000000E+00  1.23755293E+01
  1.23755293E+01 -2.47510585E+01  0.00000000E+00  1.23755293E+01  1.23755293E+01
 -2.47510585E+01  0.00000000E+00  1.23755293E+01  1.23755293E+01 -2.47510585E+01
  0.00000000E+00  1.23755293E+01  1.23755293E+01 -2.47510585E+01  0.00000000E+00
  1.23755293E+01  1.23755293E+01 -2.47510585E+01  0.00000000E+00  1.23755293E+01
  1.23755293E+01 -2.47510585E+01  0.00000000E+00  1.23755293E+01  1.23755293E+01
 -2.47510585E+01  0.00000000E+00  1.23755293E+01  1.23755293E+01 -2.47510585E+01
  0.00000000E+00  1.23755293E+01  1.23755293E+01 -2.47510585E+01  0.00000000E+00
  1.23755293E+01  1.23755293E+01 -2.47510585E+01  0.00000000E+00  1.23755293E+01
  1.23755293E+01 -2.47510585E+01  0.00000000E+00  1.23755293E+01  1.23755293E+01
 -2.47510585E+01  0.00000000E+00  1.23755293E+01  1.23755293E+01 -2.47510585E+01
  0.00000000E+00  1.23755293E+01  1.23755293E+01 -2.47510585E+01  0.00000000E+00
  1.23755293E+01  1.23755293E+01 -2.47510585E+01  0.00000000E+00  1.23755293E+01
  1.23755293E+01 -2.47510585E+01  0.00000000E+00  1.23755293E+01  1.23755293E+01
 -2.47510585E+01  0.00000000E+00  1.23755293E+01  1.23755293E+01 -2.47510585E+01
  0.00000000E+00  1.23755293E+01  1.23755293E+01 -2.47510585E+01  0.00000000E+00
  1.23755293E+01  1.23755293E+01 -2.47510585E+01  0.00000000E+00  1.23755293E+01
  1.23755293E+01 -2.47510585E+01  0.00000000E+00  1.23755293E+01  1.23755293E+01
 -2.47510585E+01  0.00000000E+00  1.23755293E+01  1.23755293E+01 -2.47510585E+01
  0.00000000E+00  1.23755293E+01  1.23755293E+01 -2.47510585E+01  0.00000000E+00
  1.23755293E+01  1.23755293E+01 -2.47510585E+01  0.00000000E+00  1.23755293E+01
  1.23755293E+01 -2.47510585E+01  0.00000000E+00  1.23755293E+01  1.23755293E+01
 -2.47510585E+01  0.00000000E+00  1.23755293E+01  1.23755293E+01 -2.47510585E+01
  0.00000000E+00  1.23755293E+01  1.23755293E+01 -2.47510585E+01  0.00000000E+00
  1.23755293E+01  1.23755293E+01 -2.47510585E+01  0.00000000E+00  1.23755293E+01
  1.23755293E+01 -2.47510585E+01  0.00000000E+00  1.23755293E+01  1.23755293E+01
 -2.47510585E+01  0.00000000E+00  1.23755293E+01  1.23755293E+01 -2.47510585E+01
  0.00000000E+00  1.23755293E+01  1.23755293E+01 -2.47510585E+01  0.00000000E+00
  1.23755293E+01  1.23755293E+01 -2.47510585E+01  0.00000000E+00  1.23755293E+01
  1.23755293E+01 -2.47510585E+01  0.00000000E+00  1.23755293E+01  1.23755293E+01
 -2.47510585E+01  0.00000000E+00  1.23755293E+01  1.23755293E+01 -2.47510585E+01
  0.00000000E+00  1.23755293E+01  1.23755293E+01 -2.47510585E+01  0.00000000E+00
  1.23755293E+01  1.23755293E+01 -2.47510585E+01  0.00000000E+00  1.23755293E+01
  1.23755293E+01 -2.47510585E+01  0.00000000E+00  1.23755293E+01  1.23755293E+01
 -2.47510585E+01  0.00000000E+00  1.23755293E+01  1.23755293E+01 -2.47510585E+01
  0.00000000E+00  1.23755293E+01  1.23755293E+01 -2.47510585E+01  0.00000000E+00
  1.23755293E+01  1.23755293E+01 -2.47510585E+01  0.00000000E+00  1.23755293E+01
  1.23755293E+01 -2.47510585E+01  0.00000000E+00  1.23755293E+01  1.23755293E+01
 -2.47510585E+01  0.00000000E+00  1.23755293E+01  1.23755293E+01 -2.47510585E+01
  0.00000000E+00  1.23755293E+01  1.23755293E+01 -2.47510585E+01  0.00000000E+00
  1.23755293E+01  1.23755293E+01 -2.47510585E+01  0.00000000E+00  1.23755293E+01
  1.23755293E+01 -2.47510585E+01  0.00000000E+00  1.23755293E+01  1.23755293E+01
 -2.47510585E+01  0.00000000E+00  1.23755293E+01  1.23755293E+01 -2.47510585E+01
  0.00000000E+00  1.23755293E+01  1.23755293E+01 -2.47510585E+01  0.00000000E+00
  1.23755293E+01  1.23755293E+01 -2.47510585E+01  0.00000000E+00  1.23755293E+01
  1.23755293E+01 -2.47510585E+01  0.00000000E+00  1.23755293E+01  1.23755293E+01
 -2.47510585E+01  0.00000000E+00  1.23755293E+01  1.23755293E+01 -2.47510585E+01
  0.00000000E+00  1.23755293E+01  1.23755293E+01 -2.47510585E+01  0.00000000E+00
  1.23755293E+01  1.23755293E+01 -2.47510585E+01  0.00000000E+00  1.23755293E+01
  1.23755293E+01 -2.47510585E+01  0.00000000E+00  1.23755293E+01  1.23755293E+01
 -2.47510585E+01  0.00000000E+00  1.23755293E+01  1.23755293E+01 -2.47510585E+01
  0.00000000E+00  1.23755293E+01  1.23755293E+01 -2.47510585E+01  0.00000000E+00
  1.23755293E+01  1.23755293E+01 -2.47510585E+01  0.00000000E+00  1.23755293E+01
  1.23755293E+01 -2.47510585E+01  0.00000000E+00  1.23755293E+01  1.23755293E+01
 -2.47510585E+01  0.00000000E+00  1.23755293E+01  1.23755293E+01 -2.47510585E+01
  0.00000000E+00  1.23755293E+01  1.23755293E+01 -2.47510585E+01  0.00000000E+00
  1.23755293E+01  1.23755293E+01 -2.47510585E+01  0.00000000E+00  1.23755293E+01
  1.23755293E+01 -2.47510585E+01  0.00000000E+00  1.23755293E+01  1.23755293E+01
 -2.47510585E+01  0.00000000E+00  1.23755293E+01  1.23755293E+01 -2.47510585E+01
  0.00000000E+00  1.23755293E+01  1.23755293E+01 -2.47510585E+01  0.00000000E+00
  1.23755293E+01  1.23755293E+01 -2.47510585E+01  0.00000000E+00  1.23755293E+01
  1.23755293E+01 -2.47510585E+01  0.00000000E+00  1.23755293E+01  1.23755293E+01
 -2.47510585E+01  0.00000000E+00  1.23755293E+01  1.23755293E+01 -2.47510585E+01
  0.00000000E+00  1.23755293E+01  1.23755293E+01 -2.47510585E+01  0.00000000E+00
  1.23755293E+01  1.23755293E+01 -2.47510585E+01  0.00000000E+00  1.23755293E+01
  1.23755293E+01 -2.47510585E+01  0.00000000E+00  1.23755293E+01  1.23755293E+01
 -2.47510585E+01  0.00000000E+00  1.23755293E+01  1.23755293E+01 -2.47510585E+01
  0.00000000E+00  1.23755293E+01  1.23755293E+01 -2.47510585E+01  0.00000000E+00
  1.23755293E+01  1.23755293E+01 -2.47510585E+01  0.00000000E+00  1.23755293E+01
  1.23755293E+01 -2.47510585E+01  0.00000000E+00  1.23755293E+01  1.23755293E+01
 -2.47510585E+01  0.00000000E+00  1.23755293E+01  1.23755293E+01 -2.47510585E+01
  0.00000000E+00  1.23755293E+01  1.23755293E+01 -2.47510585E+01  0.00000000E+00
  1.23755293E+01  1.23755293E+01 -2.47510585E+01  0.00000000E+00  1.23755293E+01
  1.23755293E+01 -2.47510585E+01  0.00000000E+00  1.23755293E+01  1.23755293E+01
 -2.47510585E+01  0.00000000E+00  1.23755293E+01  1.23755293E+01 -2.47510585E+01
  0.00000000E+00  1.23755293E+01  1.23755293E+01 -2.47510585E+01  0.00000000E+00
  1.23755293E+01  1.23755293E+01 -2.47510585E+01  0.00000000E+00  1.23755293E+01
  1.23755293E+01 -2.47510585E+01  0.00000000E+00  1.23755293E+01  1.23755293E+01
 -2.47510585E+01  0.00000000E+00  1.23755293E+01  1.23755293E+01 -2.47510585E+01
  0.00000000E+00  1.23755293E+01  1.23755293E+01 -2.47510585E+01  0.00000000E+00
  1.23755293E+01  1.23755293E+01 -2.47510585E+01  0.00000000E+00  1.23755293E+01
  1.23755293E+01 -2.47510585E+01  0.00000000E+00  1.23755293E+01  1.23755293E+01
 -2.47510585E+01  0.00000000E+00  1.23755293E+01  1.23755293E+01 -2.47510585E+01
  0.00000000E+00  1.23755293E+01  1.23755293E+01 -2.47510585E+01  0.00000000E+00
  1.23755293E+01  1.23755293E+01 -2.47510585E+01  0.00000000E+00  1.23755293E+01
  1.23755293E+01 -2.47510585E+01  0.00000000E+00  1.23755293E+01  1.23755293E+01
 -2.47510585E+01  0.00000000E+00  1.23755293E+01  1.23755293E+01 -2.47510585E+01
  0.00000000E+00  1.23755293E+01  1.23755293E+01 -2.47510585E+01  0.00000000E+00
  1.23755293E+01  1.23755293E+01 -2.47510585E+01  0.00000000E+00  1.23755293E+01
  1.23755293E+01 -2.47510585E+01  0.00000000E+00  1.23755293E+01  1.23755293E+01
 -2.47510585E+01  0.00000000E+00  1.23755293E+01  1.23755293E+01 -2.47510585E+01
  0.00000000E+00  1.23755293E+01  1.23755293E+01 -2.47510585E+01  0.00000000E+00
  1.23755293E+01  1.23755293E+01 -2.47510585E+01  0.00000000E+00  1.23755293E+01
  1.23755293E+01 -2.47510585E+01  0.00000000E+00  1.23755293E+01  1.23755293E+01
 -2.47510585E+01  0.00000000E+00  1.23755293E+01  1.23755293E+01 -2.47510585E+01
  0.00000000E+00  1.23755293E+01  1.23755293E+01 -2.47510585E+01  0.00000000E+00
  1.23755293E+01  1.23755293E+01 -2.47510585E+01  0.00000000E+00  1.23755293E+01
  1.23755293E+01 -2.47510585E+01  0.00000000E+00  1.23755293E+01  1.23755293E+01
 -2.47510585E+01  0.00000000E+00  1.23755293E+01  1.23755293E+01 -2.47510585E+01
  0.00000000E+00  1.23755293E+01  1.23755293E+01 -2.47510585E+01  0.00000000E+00
  1.23755293E+01  1.23755293E+01 -2.47510585E+01  0.00000000E+00  1.23755293E+01
  1.23755293E+01 -2.47510585E+01  0.00000000E+00  1.23755293E+01  1.23755293E+01
 -2.47510585E+01  0.00000000E+00  1.23755293E+01  1.23755293E+01 -2.47510585E+01
  0.00000000E+00  1.23755293E+01  1.23755293E+01 -2.47510585E+01  0.00000000E+00
  1.23755293E+01  1.23755293E+01 -2.47510585E+01  0.00000000E+00  1.23755293E+01
  1.23755293E+01 -2.47510585E+01  0.00000000E+00  1.23755293E+01  1.23755293E+01
 -2.47510585E+01  0.00000000E+00  1.23755293E+01  1.23755293E+01 -2.47510585E+01
  0.00000000E+00  1.23755293E+01  1.23755293E+01 -2.47510585E+01  0.00000000E+00
  1.23755293E+01  1.23755293E+01 -2.47510585E+01  0.00000000E+00  1.23755293E+01
  1.23755293E+01 -2.47510585E+01  0.00000000E+00  1.23755293E+01  1.23755293E+01
 -2.47510585E+01  0.00000000E+00  1.23755293E+01  1.23755293E+01 -2.47510585E+01
  0.00000000E+00  1.23755293E+01  1.23755293E+01 -2.47510585E+01  0.00000000E+00
  1.23755293E+01  1.23755293E+01 -2.47510585E+01  0.00000000E+00  1.23755293E+01
  1.23755293E+01 -2.47510585E+01  0.00000000E+00  1.23755293E+01  1.23755293E+01
 -2.47510585E+01  0.00000000E+00  1.23755293E+01  1.23755293E+01 -2.47510585E+01
  0.00000000E+00  1.23755293E+01  1.23755293E+01 -2.47510585E+01  0.00000000E+00
  1.23755293E+01  1.23755293E+01 -2.47510585E+01  0.00000000E+00  1.23755293E+01
  1.23755293E+01 -2.47510585E+01  0.00000000E+00  1.23755293E+01  1.23755293E+01
 -2.47510585E+01  0.00000000E+00  1.23755293E+01  1.23755293E+01 -2.47510585E+01
  0.00000000E+00  1.23755293E+01  1.23755293E+01 -2.47510585E+01  0.00000000E+00
  1.23755293E+01  1.23755293E+01 -2.47510585E+01  0.00000000E+00  1.23755293E+01
  1.23755293E+01 -2.47510585E+01  0.00000000E+00  1.23755293E+01  1.23755293E+01
 -2.47510585E+01  0.00000000E+00  1.23755293E+01  1.23755293E+01 -2.47510585E+01
  0.00000000E+00  1.23755293E+01  1.23755293E+01 -2.47510585E+01  0.00000000E+00
  1.23755293E+01  1.23755293E+01 -2.47510585E+01  0.00000000E+00  1.23755293E+01
  1.23755293E+01 -2.47510585E+01  0.00000000E+00  1.23755293E+01  1.23755293E+01
 -2.47510585E+01  0.00000000E+00  1.23755293E+01  1.23755293E+01 -2.47510585E+01
  0.00000000E+00  1.23755293E+01  1.23755293E+01 -2.47510585E+01  0.00000000E+00
  1.23755293E+01  1.23755293E+01 -2.47510585E+01  0.00000000E+00  1.23755293E+01
  1.23755293E+01 -2.47510585E+01  0.00000000E+00  1.23755293E+01  1.23755293E+01
 -2.47510585E+01  0.00000000E+00  1.23755293E+01  1.23755293E+01 -2.47510585E+01
  0.00000000E+00  1.23755293E+01  1.23755293E+01 -2.47510585E+01  0.00000000E+00
  1.23755293E+01  1.23755293E+01 -2.47510585E+01  0.00000000E+00  1.23755293E+01
  1.23755293E+01 -2.47510585E+01  0.00000000E+00  1.23755293E+01  1.23755293E+01
 -2.47510585E+01  0.00000000E+00  1.23755293E+01  1.23755293E+01 -2.47510585E+01
  0.00000000E+00  1.23755293E+01  1.23755293E+01 -2.47510585E+01  0.00000000E+00
  1.23755293E+01  1.23755293E+01 -2.47510585E+01  0.00000000E+00  1.23755293E+01
  1.23755293E+01 -2.47510585E+01  0.00000000E+00  1.23755293E+01  1.23755293E+01
 -2.47510585E+01  0.00000000E+00  1.23755293E+01  1.23755293E+01 -2.47510585E+01
  0.00000000E+00  1.23755293E+01  1.23755293E+01 -2.47510585E+01  0.00000000E+00
  1.23755293E+01  1.23755293E+01 -2.47510585E+01  0.00000000E+00  1.23755293E+01
  1.23755293E+01 -2.47510585E+01  0.00000000E+00  1.23755293E+01  1.23755293E+01
 -2.47510585E+01  0.00000000E+00  1.23755293E+01  1.23755293E+01 -2.47510585E+01
  0.00000000E+00  1.23755293E+01  1.23755293E+01 -2.47510585E+01  0.00000000E+00
  1.23755293E+01  1.23755293E+01 -2.47510585E+01  0.00000000E+00  1.23755293E+01
  1.23755293E+01 -2.47510585E+01  0.00000000E+00  1.23755293E+01  1.23755293E+01
 -2.47510585E+01  0.00000000E+00  1.23755293E+01  1.23755293E+01 -2.47510585E+01
  0.00000000E+00  1.23755293E+01  1.23755293E+01 -2.47510585E+01  0.00000000E+00
  1.23755293E+01  1.23755293E+01 -2.47510585E+01  0.00000000E+00  1.23755293E+01
  1.23755293E+01 -2.47510585E+01  0.00000000E+00  1.23755293E+01  1.23755293E+01
 -2.47510585E+01  0.00000000E+00  1.23755293E+01  1.23755293E+01 -2.47510585E+01
  0.00000000E+00  1.23755293E+01  1.23755293E+01 -2.47510585E+01  0.00000000E+00
  1.23755293E+01  1.23755293E+01 -2.47510585E+01  0.00000000E+00  1.23755293E+01
  1.23755293E+01 -2.47510585E+01  0.00000000E+00  1.23755293E+01  1.23755293E+01
 -2.47510585E+01  0.00000000E+00  1.23755293E+01  1.23755293E+01 -2.47510585E+01
  0.00000000E+00  1.23755293E+01  1.23755293E+01 -2.47510585E+01  0.00000000E+00
  1.23755293E+01  1.23755293E+01 -2.47510585E+01  0.00000000E+00  1.23755293E+01
  1.23755293E+01 -2.47510585E+01  0.00000000E+00  1.23755293E+01  1.23755293E+01
 -2.47510585E+01  0.00000000E+00  1.23755293E+01  1.23755293E+01 -2.47510585E+01
  0.00000000E+00  1.23755293E+01  1.23755293E+01 -2.47510585E+01  0.00000000E+00
  1.23755293E+01  1.23755293E+01 -2.47510585E+01  0.00000000E+00  1.23755293E+01
  1.23755293E+01 -2.47510585E+01  0.00000000E+00  1.23755293E+01  1.23755293E+01
 -2.47510585E+01  0.00000000E+00  1.23755293E+01  1.23755293E+01 -2.47510585E+01
  0.00000000E+00  1.23755293E+01  1.23755293E+01 -2.47510585E+01  0.00000000E+00
  1.23755293E+01  1.23755293E+01 -2.47510585E+01  0.00000000E+00  1.23755293E+01
  1.23755293E+01 -2.47510585E+01  0.00000000E+00  1.23755293E+01  1.23755293E+01
 -2.47510585E+01  0.00000000E+00  1.23755293E+01  1.23755293E+01 -2.47510585E+01
  0.00000000E+00  1.23755293E+01  1.23755293E+01 -2.47510585E+01  0.00000000E+00
  1.23755293E+01  1.23755293E+01 -2.47510585E+01  0.00000000E+00  1.23755293E+01
  1.23755293E+01 -2.47510585E+01  0.00000000E+00  1.23755293E+01  1.23755293E+01
 -2.47510585E+01  0.00000000E+00  1.23755293E+01  1.23755293E+01 -2.47510585E+01
  0.00000000E+00  1.23755293E+01  1.23755293E+01 -2.47510585E+01  0.00000000E+00
  1.23755293E+01  1.23755293E+01 -2.47510585E+01  0.00000000E+00  1.23755293E+01
  1.23755293E+01 -2.47510585E+01  0.00000000E+00  1.23755293E+01  1.23755293E+01
 -2.47510585E+01  0.00000000E+00  1.23755293E+01  1.23755293E+01 -2.47510585E+01
  0.00000000E+00  1.23755293E+01  1.23755293E+01 -2.47510585E+01  0.00000000E+00
  1.23755293E+01  1.23755293E+01 -2.47510585E+01  0.00000000E+00  1.23755293E+01
  1.23755293E+01 -2.47510585E+01  0.00000000E+00  1.23755293E+01  1.23755293E+01
 -2.47510585E+01  0.00000000E+00  1.23755293E+01  1.23755293E+01 -2.47510585E+01
  0.00000000E+00  1.23755293E+01  1.23755293E+01 -2.47510585E+01  0.00000000E+00
  1.23755293E+01  1.23755293E+01 -2.47510585E+01  0.00000000E+00  1.23755293E+01
  1.23755293E+01 -2.47510585E+01  0.00000000E+00  1.23755293E+01  1.23755293E+01
 -2.47510585E+01  0.00000000E+00  1.23755293E+01  1.23755293E+01 -2.47510585E+01
  0.00000000E+00  1.23755293E+01  1.23755293E+01 -2.47510585E+01  0.00000000E+00
  1.23755293E+01  1.23755293E+01 -2.47510585E+01  0.00000000E+00  1.23755293E+01
  1.23755293E+01 -2.47510585E+01  0.00000000E+00  1.23755293E+01  1.23755293E+01
 -2.47510585E+01  0.00000000E+00  1.23755293E+01  1.23755293E+01 -2.47510585E+01
  0.00000000E+00  1.23755293E+01  1.23755293E+01 -2.47510585E+01  0.00000000E+00
  1.23755293E+01  1.23755293E+01 -2.47510585E+01  0.00000000E+00  1.23755293E+01
  1.23755293E+01 -2.47510585E+01  0.00000000E+00  1.23755293E+01  1.23755293E+01
 -2.47510585E+01  0.00000000E+00  1.23755293E+01  1.23755293E+01 -2.47510585E+01
  0.00000000E+00  1.23755293E+01  1.23755293E+01 -2.47510585E+01  0.00000000E+00
  1.23755293E+01  1.23755293E+01 -2.47510585E+01  0.00000000E+00  1.23755293E+01
  1.23755293E+01 -2.47510585E+01  0.00000000E+00  1.23755293E+01  1.23755293E+01
 -2.47510585E+01  0.00000000E+00  1.23755293E+01  1.23755293E+01 -2.47510585E+01
  0.00000000E+00  1.23755293E+01  1.23755293E+01 -2.47510585E+01  0.00000000E+00
  1.23755293E+01  1.23755293E+01 -2.47510585E+01  0.00000000E+00  1.23755293E+01
  1.23755293E+01 -2.47510585E+01  0.00000000E+00  1.23755293E+01  1.23755293E+01
 -2.47510585E+01  0.00000000E+00  1.23755293E+01  1.23755293E+01 -2.47510585E+01
  0.00000000E+00  1.23755293E+01  1.23755293E+01 -2.47510585E+01  0.00000000E+00
  1.23755293E+01  1.23755293E+01 -2.47510585E+01  0.00000000E+00  1.23755293E+01
  1.23755293E+01 -2.47510585E+01  0.00000000E+00  1.23755293E+01  1.23755293E+01
 -2.47510585E+01  0.00000000E+00  1.23755293E+01  1.23755293E+01 -2.47510585E+01
  0.00000000E+00  1.23755293E+01  1.23755293E+01 -2.47510585E+01  0.00000000E+00
  1.23755293E+01  1.23755293E+01 -2.47510585E+01  0.00000000E+00  1.23755293E+01
  1.23755293E+01 -2.47510585E+01  0.00000000E+00  1.23755293E+01  1.23755293E+01
 -2.47510585E+01  0.00000000E+00  1.23755293E+01  1.23755293E+01 -2.47510585E+01
  0.00000000E+00  1.23755293E+01  1.23755293E+01 -2.47510585E+01  0.00000000E+00
  1.23755293E+01  1.23755293E+01 -2.47510585E+01  0.00000000E+00  1.23755293E+01
  1.23755293E+01 -2.47510585E+01  0.00000000E+00  1.23755293E+01  1.23755293E+01
 -2.47510585E+01  0.00000000E+00  1.23755293E+01  1.23755293E+01 -2.47510585E+01
  0.00000000E+00  1.23755293E+01  1.23755293E+01 -2.47510585E+01  0.00000000E+00
  1.23755293E+01  1.23755293E+01 -2.47510585E+01  0.00000000E+00  1.23755293E+01
  1.23755293E+01 -2.47510585E+01  0.00000000E+00  1.23755293E+01  1.23755293E+01
 -2.47510585E+01  0.00000000E+00  1.23755293E+01  1.23755293E+01 -2.47510585E+01
  0.00000000E+00  1.23755293E+01  1.23755293E+01 -2.47510585E+01  0.00000000E+00
  1.23755293E+01  1.23755293E+01 -2.47510585E+01  0.00000000E+00  1.23755293E+01
  1.23755293E+01 -2.47510585E+01  0.00000000E+00  1.23755293E+01  1.23755293E+01
 -2.47510585E+01  0.00000000E+00  1.23755293E+01  1.23755293E+01 -2.47510585E+01
  0.00000000E+00  1.23755293E+01  1.23755293E+01 -2.47510585E+01  0.00000000E+00
  1.23755293E+01  1.23755293E+01 -2.47510585E+01  0.00000000E+00  1.23755293E+01
  1.23755293E+01 -2.47510585E+01  0.00000000E+00  1.23755293E+01  1.23755293E+01
 -2.47510585E+01  0.00000000E+00  1.23755293E+01  1.23755293E+01 -2.47510585E+01
  0.00000000E+00  1.23755293E+01  1.23755293E+01 -2.47510585E+01  0.00000000E+00
  1.23755293E+01  1.23755293E+01 -2.47510585E+01  0.00000000E+00  1.23755293E+01
  1.23755293E+01 -2.47510585E+01  0.00000000E+00  1.23755293E+01  1.23755293E+01
 -2.47510585E+01  0.00000000E+00  1.23755293E+01  1.23755293E+01 -2.47510585E+01
  0.00000000E+00  1.23755293E+01  1.23755293E+01 -2.47510585E+01  0.00000000E+00
  1.23755293E+01  1.23755293E+01 -2.47510585E+01  0.00000000E+00  1.23755293E+01
  1.23755293E+01 -2.47510585E+01  0.00000000E+00  1.23755293E+01  1.23755293E+01
 -2.47510585E+01  0.00000000E+00  1.23755293E+01  1.23755293E+01 -2.47510585E+01
  0.00000000E+00  1.23755293E+01  1.23755293E+01 -2.47510585E+01  0.00000000E+00
  1.23755293E+01  1.23755293E+01 -2.47510585E+01  0.00000000E+00  1.23755293E+01
  1.23755293E+01 -2.47510585E+01  0.00000000E+00  1.23755293E+01  1.23755293E+01
 -2.47510585E+01  0.00000000E+00  1.23755293E+01  1.23755293E+01 -2.47510585E+01
  0.00000000E+00  1.23755293E+01  1.23755293E+01 -2.47510585E+01  0.00000000E+00
  1.23755293E+01  1.23755293E+01 -2.47510585E+01  0.00000000E+00  1.23755293E+01
  1.23755293E+01 -2.47510585E+01  0.00000000E+00  1.23755293E+01  1.23755293E+01
 -2.47510585E+01  0.00000000E+00  1.23755293E+01  1.23755293E+01 -2.47510585E+01
  0.00000000E+00  1.23755293E+01  1.23755293E+01 -2.47510585E+01  0.00000000E+00
  1.23755293E+01  1.23755293E+01 -2.47510585E+01  0.00000000E+00  1.23755293E+01
  1.23755293E+01 -2.47510585E+01  0.00000000E+00  1.23755293E+01  1.23755293E+01
 -2.47510585E+01  0.00000000E+00  1.23755293E+01  1.23755293E+01 -2.47510585E+01
  0.00000000E+00  1.23755293E+01  1.23755293E+01 -2.47510585E+01  0.00000000E+00
  1.23755293E+01  1.23755293E+01 -2.47510585E+01  0.00000000E+00  1.23755293E+01
  1.23755293E+01 -2.47510585E+01  0.00000000E+00  1.23755293E+01  1.23755293E+01
 -2.47510585E+01  0.00000000E+00  1.23755293E+01  1.23755293E+01 -2.47510585E+01
  0.00000000E+00  1.23755293E+01  1.23755293E+01 -2.47510585E+01  0.00000000E+00
  1.23755293E+01  1.23755293E+01 -2.47510585E+01  0.00000000E+00  1.23755293E+01
  1.23755293E+01 -2.47510585E+01  0.00000000E+00  1.23755293E+01  1.23755293E+01
 -2.47510585E+01  0.00000000E+00  1.23755293E+01  1.23755293E+01 -2.47510585E+01
  0.00000000E+00  1.23755293E+01  1.23755293E+01 -2.47510585E+01  0.00000000E+00
  1.23755293E+01  1.23755293E+01 -2.47510585E+01  0.00000000E+00  1.23755293E+01
  1.23755293E+01 -2.47510585E+01  0.00000000E+00  1.23755293E+01  1.23755293E+01
 -2.47510585E+01  0.00000000E+00  1.23755293E+01  1.23755293E+01 -2.47510585E+01
  0.00000000E+00  1.23755293E+01  1.23755293E+01 -2.47510585E+01  0.00000000E+00
  1.23755293E+01  1.23755293E+01 -2.47510585E+01  0.00000000E+00  1.23755293E+01
  1.23755293E+01 -2.47510585E+01  0.00000000E+00  1.23755293E+01  1.23755293E+01
 -2.47510585E+01  0.00000000E+00  1.23755293E+01  1.23755293E+01 -2.47510585E+01
  0.00000000E+00  1.23755293E+01  1.23755293E+01 -2.47510585E+01  0.00000000E+00
  1.23755293E+01  1.23755293E+01 -2.47510585E+01  0.00000000E+00  1.23755293E+01
  1.23755293E+01 -2.47510585E+01  0.00000000E+00  1.23755293E+01  1.23755293E+01
 -2.47510585E+01  0.00000000E+00  1.23755293E+01  1.23755293E+01 -2.47510585E+01
  0.00000000E+00  1.23755293E+01  1.23755293E+01 -2.47510585E+01  0.00000000E+00
  1.23755293E+01  1.23755293E+01 -2.47510585E+01  0.00000000E+00  1.23755293E+01
  1.23755293E+01 -2.47510585E+01  0.00000000E+00  1.23755293E+01  1.23755293E+01
 -2.47510585E+01  0.00000000E+00  1.23755293E+01  1.23755293E+01 -2.47510585E+01
  0.00000000E+00  1.23755293E+01  1.23755293E+01 -2.47510585E+01  0.00000000E+00
  1.23755293E+01  1.23755293E+01 -2.47510585E+01  0.00000000E+00  1.23755293E+01
  1.23755293E+01 -2.47510585E+01  0.00000000E+00  1.23755293E+01  1.23755293E+01
 -2.47510585E+01  0.00000000E+00  1.23755293E+01  1.23755293E+01 -2.47510585E+01
  0.00000000E+00  1.23755293E+01  1.23755293E+01 -2.47510585E+01  0.00000000E+00
  1.23755293E+01  1.23755293E+01 -2.47510585E+01  0.00000000E+00  1.23755293E+01
  1.23755293E+01 -2.47510585E+01  0.00000000E+00  1.23755293E+01  1.23755293E+01
 -2.47510585E+01  0.00000000E+00  1.23755293E+01  1.23755293E+01 -2.47510585E+01
  0.00000000E+00  1.23755293E+01  1.23755293E+01 -2.47510585E+01  0.00000000E+00
  1.23755293E+01  1.23755293E+01 -2.47510585E+01  0.00000000E+00  1.23755293E+01
  1.23755293E+01 -2.47510585E+01  0.00000000E+00  1.23755293E+01  1.23755293E+01
 -2.47510585E+01  0.00000000E+00  1.23755293E+01  1.23755293E+01 -2.47510585E+01
  0.00000000E+00  1.23755293E+01  1.23755293E+01 -2.47510585E+01  0.00000000E+00
  1.23755293E+01  1.23755293E+01 -2.47510585E+01  0.00000000E+00  1.23755293E+01
  1.23755293E+01 -2.47510585E+01  0.00000000E+00  1.23755293E+01  1.23755293E+01
 -2.47510585E+01  0.00000000E+00  1.23755293E+01  1.23755293E+01 -2.47510585E+01
  0.00000000E+00  1.23755293E+01  1.23755293E+01 -2.47510585E+01  0.00000000E+00
  1.23755293E+01  1.23755293E+01 -2.47510585E+01  0.00000000E+00  1.23755293E+01
  1.23755293E+01 -2.47510585E+01  0.00000000E+00  1.23755293E+01  1.23755293E+01
 -2.47510585E+01  0.00000000E+00  1.23755293E+01  1.23755293E+01 -2.47510585E+01
  0.00000000E+00  1.23755293E+01  1.23755293E+01 -2.47510585E+01  0.00000000E+00
  1.23755293E+01  1.23755293E+01 -2.47510585E+01  0.00000000E+00  1.23755293E+01
  1.23755293E+01 -2.47510585E+01  0.00000000E+00  1.23755293E+01  1.23755293E+01
 -2.47510585E+01  0.00000000E+00  1.23755293E+01  1.23755293E+01 -2.47510585E+01
  0.00000000E+00  1.23755293E+01  1.23755293E+01 -2.47510585E+01  0.00000000E+00
  1.23755293E+01  1.23755293E+01 -2.47510585E+01  0.00000000E+00  1.23755293E+01
  1.23755293E+01 -2.47510585E+01  0.00000000E+00  1.23755293E+01  1.23755293E+01
 -2.47510585E+01  0.00000000E+00  1.23755293E+01  1.23755293E+01 -2.47510585E+01
  0.00000000E+00  1.23755293E+01  1.23755293E+01 -2.47510585E+01  0.00000000E+00
  1.23755293E+01  1.23755293E+01 -2.47510585E+01  0.00000000E+00  1.23755293E+01
  1.23755293E+01 -2.47510585E+01  0.00000000E+00  1.23755293E+01  1.23755293E+01
 -2.47510585E+01  0.00000000E+00  1.23755293E+01  1.23755293E+01 -2.47510585E+01
  0.00000000E+00  1.23755293E+01  1.23755293E+01 -2.47510585E+01  0.00000000E+00
  1.23755293E+01  1.23755293E+01 -2.47510585E+01  0.00000000E+00  1.23755293E+01
  1.23755293E+01 -2.47510585E+01  0.00000000E+00  1.23755293E+01  1.23755293E+01
 -2.47510585E+01  0.00000000E+00  1.23755293E+01  1.23755293E+01 -2.47510585E+01
  0.00000000E+00  1.23755293E+01  1.23755293E+01 -2.47510585E+01  0.00000000E+00
  1.23755293E+01  1.23755293E+01 -2.47510585E+01  0.00000000E+00  1.23755293E+01
  1.23755293E+01 -2.47510585E+01  0.00000000E+00  1.23755293E+01  1.23755293E+01
 -2.47510585E+01  0.00000000E+00  1.23755293E+01  1.23755293E+01 -2.47510585E+01
  0.00000000E+00  1.23755293E+01  1.23755293E+01 -2.47510585E+01  0.00000000E+00
  1.23755293E+01  1.23755293E+01 -2.47510585E+01  0.00000000E+00  1.23755293E+01
  1.23755293E+01 -2.47510585E+01  0.00000000E+00  1.23755293E+01  1.23755293E+01
 -2.47510585E+01  0.00000000E+00  1.23755293E+01  1.23755293E+01 -2.47510585E+01
  0.00000000E+00  1.23755293E+01  1.23755293E+01 -2.47510585E+01  0.00000000E+00
  1.23755293E+01  1.23755293E+01 -2.47510585E+01  0.00000000E+00  1.23755293E+01
  1.23755293E+01 -2.47510585E+01  0.00000000E+00  1.23755293E+01  1.23755293E+01
 -2.47510585E+01  0.00000000E+00  1.23755293E+01  1.23755293E+01 -2.47510585E+01
  0.00000000E+00  1.23755293E+01  1.23755293E+01 -2.47510585E+01  0.00000000E+00
  1.23755293E+01  1.23755293E+01 -2.47510585E+01  0.00000000E+00  1.23755293E+01
  1.23755293E+01 -2.47510585E+01  0.00000000E+00  1.23755293E+01  1.23755293E+01
 -2.47510585E+01  0.00000000E+00  1.23755293E+01  1.23755293E+01 -2.47510585E+01
  0.00000000E+00  1.23755293E+01  1.23755293E+01 -2.47510585E+01  0.00000000E+00
  1.23755293E+01  1.23755293E+01 -2.47510585E+01  0.00000000E+00  1.23755293E+01
  1.23755293E+01 -2.47510585E+01  0.00000000E+00  1.23755293E+01  1.23755293E+01
 -2.47510585E+01  0.00000000E+00  1.23755293E+01  1.23755293E+01 -2.47510585E+01
  0.00000000E+00  1.23755293E+01  1.23755293E+01 -2.47510585E+01  0.00000000E+00
  1.23755293E+01  1.23755293E+01 -2.47510585E+01  0.00000000E+00  1.23755293E+01
  1.23755293E+01 -2.47510585E+01  0.00000000E+00  1.23755293E+01  1.23755293E+01
 -2.47510585E+01  0.00000000E+00  1.23755293E+01  1.23755293E+01 -2.47510585E+01
  0.00000000E+00  1.23755293E+01  1.23755293E+01 -2.47510585E+01  0.00000000E+00
  1.23755293E+01  1.23755293E+01 -2.47510585E+01  0.00000000E+00  1.23755293E+01
  1.23755293E+01 -2.47510585E+01  0.00000000E+00  1.23755293E+01  1.23755293E+01
 -2.47510585E+01  0.00000000E+00  1.23755293E+01  1.23755293E+01 -2.47510585E+01
  0.00000000E+00  1.23755293E+01  1.23755293E+01 -2.47510585E+01  0.00000000E+00
  1.23755293E+01  1.23755293E+01 -2.47510585E+01  0.00000000E+00  1.23755293E+01
  1.23755293E+01 -2.47510585E+01  0.00000000E+00  1.23755293E+01  1.23755293E+01
 -2.47510585E+01  0.00000000E+00  1.23755293E+01  1.23755293E+01 -2.47510585E+01
  0.00000000E+00  1.23755293E+01  1.23755293E+01 -2.47510585E+01  0.00000000E+00
  1.23755293E+01  1.23755293E+01 -2.47510585E+01  0.00000000E+00  1.23755293E+01
  1.23755293E+01 -2.47510585E+01  0.00000000E+00  1.23755293E+01  1.23755293E+01
 -2.47510585E+01  0.00000000E+00  1.23755293E+01  1.23755293E+01 -2.47510585E+01
  0.00000000E+00  1.23755293E+01  1.23755293E+01 -2.47510585E+01  0.00000000E+00
  1.23755293E+01  1.23755293E+01 -2.47510585E+01  0.00000000E+00  1.23755293E+01
  1.23755293E+01 -2.47510585E+01  0.00000000E+00  1.23755293E+01  1.23755293E+01
 -2.47510585E+01  0.00000000E+00  1.23755293E+01  1.23755293E+01 -2.47510585E+01
  0.00000000E+00  1.23755293E+01  1.23755293E+01 -2.47510585E+01  0.00000000E+00
  1.23755293E+01  1.23755293E+01 -2.47510585E+01  0.00000000E+00  1.23755293E+01
  1.23755293E+01 -2.47510585E+01  0.00000000E+00  1.23755293E+01  1.23755293E+01
 -2.47510585E+01  0.00000000E+00  1.23755293E+01  1.23755293E+01 -2.47510585E+01
  0.00000000E+00  1.23755293E+01  1.23755293E+01 -2.47510585E+01  0.00000000E+00
  1.23755293E+01  1.23755293E+01 -2.47510585E+01  0.00000000E+00  1.23755293E+01
  1.23755293E+01 -2.47510585E+01  0.00000000E+00  1.23755293E+01  1.23755293E+01
 -2.47510585E+01  0.00000000E+00  1.23755293E+01  1.23755293E+01 -2.47510585E+01
  0.00000000E+00  1.23755293E+01  1.23755293E+01 -2.47510585E+01  0.00000000E+00
  1.23755293E+01  1.23755293E+01 -2.47510585E+01  0.00000000E+00  1.23755293E+01
  1.23755293E+01 -2.47510585E+01  0.00000000E+00  1.23755293E+01  1.23755293E+01
 -2.47510585E+01  0.00000000E+00  1.23755293E+01  1.23755293E+01 -2.47510585E+01
  0.00000000E+00  1.23755293E+01  1.23755293E+01 -2.47510585E+01  0.00000000E+00
  1.23755293E+01  1.23755293E+01 -2.47510585E+01  0.00000000E+00  1.23755293E+01
  1.23755293E+01 -2.47510585E+01  0.00000000E+00  1.23755293E+01  1.23755293E+01
 -2.47510585E+01  0.00000000E+00  1.23755293E+01  1.23755293E+01 -2.47510585E+01
  0.00000000E+00  1.23755293E+01  1.23755293E+01 -2.47510585E+01  0.00000000E+00
  1.23755293E+01  1.23755293E+01 -2.47510585E+01  0.00000000E+00  1.23755293E+01
  1.23755293E+01 -2.47510585E+01  0.00000000E+00  1.23755293E+01  1.23755293E+01
 -2.47510585E+01  0.00000000E+00  1.23755293E+01  1.23755293E+01 -2.47510585E+01
  0.00000000E+00  1.23755293E+01  1.23755293E+01 -2.47510585E+01  0.00000000E+00
  1.23755293E+01  1.23755293E+01 -2.47510585E+01  0.00000000E+00  1.23755293E+01
  1.23755293E+01 -2.47510585E+01  0.00000000E+00  1.23755293E+01  1.23755293E+01
 -2.47510585E+01  0.00000000E+00  1.23755293E+01  1.23755293E+01 -2.47510585E+01
  0.00000000E+00  1.23755293E+01  1.23755293E+01 -2.47510585E+01  0.00000000E+00
  1.23755293E+01  1.23755293E+01 -2.47510585E+01  0.00000000E+00  1.23755293E+01
  1.23755293E+01 -2.47510585E+01  0.00000000E+00  1.23755293E+01  1.23755293E+01
 -2.47510585E+01  0.00000000E+00  1.23755293E+01  1.23755293E+01 -2.47510585E+01
  0.00000000E+00  1.23755293E+01  1.23755293E+01 -2.47510585E+01  0.00000000E+00
  1.23755293E+01  1.23755293E+01 -2.47510585E+01  0.00000000E+00  1.23755293E+01
  1.23755293E+01 -2.47510585E+01  0.00000000E+00  1.23755293E+01  1.23755293E+01
 -2.47510585E+01  0.00000000E+00  1.23755293E+01  1.23755293E+01 -2.47510585E+01
  0.00000000E+00  1.23755293E+01  1.23755293E+01 -2.47510585E+01  0.00000000E+00
  1.23755293E+01  1.23755293E+01 -2.47510585E+01  0.00000000E+00  1.23755293E+01
  1.23755293E+01 -2.47510585E+01  0.00000000E+00  1.23755293E+01  1.23755293E+01
 -2.47510585E+01  0.00000000E+00  1.23755293E+01  1.23755293E+01 -2.47510585E+01
  0.00000000E+00  1.23755293E+01  1.23755293E+01 -2.47510585E+01  0.00000000E+00
  1.23755293E+01  1.23755293E+01 -2.47510585E+01  0.00000000E+00  1.23755293E+01
  1.23755293E+01 -2.47510585E+01  0.00000000E+00  1.23755293E+01  1.23755293E+01
 -2.47510585E+01  0.00000000E+00  1.23755293E+01  1.23755293E+01 -2.47510585E+01
  0.00000000E+00  1.23755293E+01  1.23755293E+01 -2.47510585E+01  0.00000000E+00
  1.23755293E+01  1.23755293E+01 -2.47510585E+01  0.00000000E+00  1.23755293E+01
  1.23755293E+01 -2.47510585E+01  0.00000000E+00  1.23755293E+01  1.23755293E+01
 -2.47510585E+01  0.00000000E+00  1.23755293E+01  1.23755293E+01 -2.47510585E+01
  0.00000000E+00  1.23755293E+01  1.23755293E+01 -2.47510585E+01  0.00000000E+00
  1.23755293E+01  1.23755293E+01 -2.47510585E+01  0.00000000E+00  1.23755293E+01
  1.23755293E+01 -2.47510585E+01  0.00000000E+00  1.23755293E+01  1.23755293E+01
 -2.47510585E+01  0.00000000E+00  1.23755293E+01  1.23755293E+01 -2.47510585E+01
  0.00000000E+00  1.23755293E+01  1.23755293E+01 -2.47510585E+01  0.00000000E+00
  1.23755293E+01  1.23755293E+01 -2.47510585E+01  0.00000000E+00  1.23755293E+01
  1.23755293E+01 -2.47510585E+01  0.00000000E+00  1.23755293E+01  1.23755293E+01
 -2.47510585E+01  0.00000000E+00  1.23755293E+01  1.23755293E+01 -2.47510585E+01
  0.00000000E+00  1.23755293E+01  1.23755293E+01 -2.47510585E+01  0.00000000E+00
  1.23755293E+01  1.23755293E+01 -2.47510585E+01  0.00000000E+00  1.23755293E+01
  1.23755293E+01 -2.47510585E+01  0.00000000E+00  1.23755293E+01  1.23755293E+01
 -2.47510585E+01  0.00000000E+00  1.23755293E+01  1.23755293E+01 -2.47510585E+01
  0.00000000E+00  1.23755293E+01  1.23755293E+01 -2.47510585E+01  0.00000000E+00
  1.23755293E+01  1.23755293E+01 -2.47510585E+01  0.00000000E+00  1.23755293E+01
  1.23755293E+01 -2.47510585E+01  0.00000000E+00  1.23755293E+01  1.23755293E+01
 -2.47510585E+01  0.00000000E+00  1.23755293E+01  1.23755293E+01 -2.47510585E+01
  0.00000000E+00  1.23755293E+01  1.23755293E+01 -2.47510585E+01  0.00000000E+00
  1.23755293E+01  1.23755293E+01 -2.47510585E+01  0.00000000E+00  1.23755293E+01
  1.23755293E+01 -2.47510585E+01  0.00000000E+00  1.23755293E+01  1.23755293E+01
 -2.47510585E+01  0.00000000E+00  1.23755293E+01  1.23755293E+01 -2.47510585E+01
  0.00000000E+00  1.23755293E+01  1.23755293E+01 -2.47510585E+01  0.00000000E+00
  1.23755293E+01  1.23755293E+01 -2.47510585E+01  0.00000000E+00  1.23755293E+01
  1.23755293E+01 -2.47510585E+01  0.00000000E+00  1.23755293E+01  1.23755293E+01
 -2.47510585E+01  0.00000000E+00  1.23755293E+01  1.23755293E+01 -2.47510585E+01
  0.00000000E+00  1.23755293E+01  1.23755293E+01 -2.47510585E+01  0.00000000E+00
  1.23755293E+01  1.23755293E+01 -2.47510585E+01  0.00000000E+00  1.23755293E+01
  1.23755293E+01 -2.47510585E+01  0.00000000E+00  1.23755293E+01  1.23755293E+01
 -2.47510585E+01  0.00000000E+00  1.23755293E+01  1.23755293E+01 -2.47510585E+01
  0.00000000E+00  1.23755293E+01  1.23755293E+01 -2.47510585E+01  0.00000000E+00
  1.23755293E+01  1.23755293E+01 -2.47510585E+01  0.00000000E+00  1.23755293E+01
  1.23755293E+01 -2.47510585E+01  0.00000000E+00  1.23755293E+01  1.23755293E+01
 -2.47510585E+01  0.00000000E+00  1.23755293E+01  1.23755293E+01 -2.47510585E+01
  0.00000000E+00  1.23755293E+01  1.23755293E+01 -2.47510585E+01  0.00000000E+00
  1.23755293E+01  1.23755293E+01 -2.47510585E+01  0.00000000E+00  1.23755293E+01
  1.23755293E+01 -2.47510585E+01  0.00000000E+00  1.23755293E+01  1.23755293E+01
 -2.47510585E+01  0.00000000E+00  1.23755293E+01  1.23755293E+01 -2.47510585E+01
  0.00000000E+00  1.23755293E+01  1.23755293E+01 -2.47510585E+01  0.00000000E+00
  1.23755293E+01  1.23755293E+01 -2.47510585E+01  0.00000000E+00  1.23755293E+01
  1.23755293E+01 -2.47510585E+01  0.00000000E+00  1.23755293E+01  1.23755293E+01
 -2.47510585E+01  0.00000000E+00  1.23755293E+01  1.23755293E+01 -2.47510585E+01
  0.00000000E+00  1.23755293E+01  1.23755293E+01 -2.47510585E+01  0.00000000E+00
  1.23755293E+01  1.23755293E+01 -2.47510585E+01  0.00000000E+00  1.23755293E+01
  1.23755293E+01 -2.47510585E+01  0.00000000E+00  1.23755293E+01  1.23755293E+01
 -2.47510585E+01  0.00000000E+00  1.23755293E+01  1.23755293E+01 -2.47510585E+01
  0.00000000E+00  1.23755293E+01  1.23755293E+01 -2.47510585E+01  0.00000000E+00
  1.23755293E+01  1.23755293E+01 -2.47510585E+01  0.00000000E+00  1.23755293E+01
  1.23755293E+01 -2.47510585E+01  0.00000000E+00  1.23755293E+01  1.23755293E+01
 -2.47510585E+01  0.00000000E+00  1.23755293E+01  1.23755293E+01 -2.47510585E+01
  0.00000000E+00  1.23755293E+01  1.23755293E+01 -2.47510585E+01  0.00000000E+00
  1.23755293E+01  1.23755293E+01 -2.47510585E+01  0.00000000E+00  1.23755293E+01
  1.23755293E+01 -2.47510585E+01  0.00000000E+00  1.23755293E+01  1.23755293E+01
 -2.47510585E+01  0.00000000E+00  1.23755293E+01  1.23755293E+01 -2.47510585E+01
  0.00000000E+00  1.23755293E+01  1.23755293E+01 -2.47510585E+01  0.00000000E+00
  1.23755293E+01  1.23755293E+01 -2.47510585E+01  0.00000000E+00  1.23755293E+01
  1.23755293E+01 -2.47510585E+01  0.00000000E+00  1.23755293E+01  1.23755293E+01
 -2.47510585E+01  0.00000000E+00  1.23755293E+01  1.23755293E+01 -2.47510585E+01
  0.00000000E+00  1.23755293E+01  1.23755293E+01 -2.47510585E+01  0.00000000E+00
  1.23755293E+01  1.23755293E+01 -2.47510585E+01  0.00000000E+00  1.23755293E+01
  1.23755293E+01 -2.47510585E+01  0.00000000E+00  1.23755293E+01  1.23755293E+01
 -2.47510585E+01  0.00000000E+00  1.23755293E+01  1.23755293E+01 -2.47510585E+01
  0.00000000E+00  1.23755293E+01  1.23755293E+01 -2.47510585E+01  0.00000000E+00
  1.23755293E+01  1.23755293E+01 -2.47510585E+01  0.00000000E+00  1.23755293E+01
  1.23755293E+01 -2.47510585E+01  0.00000000E+00  1.23755293E+01  1.23755293E+01
 -2.47510585E+01  0.00000000E+00  1.23755293E+01  1.23755293E+01 -2.47510585E+01
  0.00000000E+00  1.23755293E+01  1.23755293E+01 -2.47510585E+01  0.00000000E+00
  1.23755293E+01  1.23755293E+01 -2.47510585E+01  0.00000000E+00  1.23755293E+01
  1.23755293E+01 -2.47510585E+01  0.00000000E+00  1.23755293E+01  1.23755293E+01
 -2.47510585E+01  0.00000000E+00  1.23755293E+01  1.23755293E+01 -2.47510585E+01
  0.00000000E+00  1.23755293E+01  1.23755293E+01 -2.47510585E+01  0.00000000E+00
  1.23755293E+01  1.23755293E+01 -2.47510585E+01  0.00000000E+00  1.23755293E+01
  1.23755293E+01 -2.47510585E+01  0.00000000E+00  1.23755293E+01  1.23755293E+01
 -2.47510585E+01  0.00000000E+00  1.23755293E+01  1.23755293E+01 -2.47510585E+01
  0.00000000E+00  1.23755293E+01  1.23755293E+01 -2.47510585E+01  0.00000000E+00
  1.23755293E+01  1.23755293E+01 -2.47510585E+01  0.00000000E+00  1.23755293E+01
  1.23755293E+01 -2.47510585E+01  0.00000000E+00  1.23755293E+01  1.23755293E+01
 -2.47510585E+01  0.00000000E+00  1.23755293E+01  1.23755293E+01 -2.47510585E+01
  0.00000000E+00  1.23755293E+01  1.23755293E+01 -2.47510585E+01  0.00000000E+00
  1.23755293E+01  1.23755293E+01 -2.47510585E+01  0.00000000E+00  1.23755293E+01
  1.23755293E+01 -2.47510585E+01  0.00000000E+00  1.23755293E+01  1.23755293E+01
 -2.47510585E+01  0.00000000E+00  1.23755293E+01  1.23755293E+01 -2.47510585E+01
  0.00000000E+00  1.23755293E+01  1.23755293E+01 -2.47510585E+01  0.00000000E+00
  1.23755293E+01  1.23755293E+01 -2.47510585E+01  0.00000000E+00  1.23755293E+01
  1.23755293E+01 -2.47510585E+01  0.00000000E+00  1.23755293E+01  1.23755293E+01
 -2.47510585E+01  0.00000000E+00  1.23755293E+01  1.23755293E+01 -2.47510585E+01
  0.00000000E+00  1.23755293E+01  1.23755293E+01 -2.47510585E+01  0.00000000E+00
  1.23755293E+01  1.23755293E+01 -2.47510585E+01  0.00000000E+00  1.23755293E+01
  1.23755293E+01 -2.47510585E+01  0.00000000E+00  1.23755293E+01  1.23755293E+01
 -2.47510585E+01  0.00000000E+00  1.23755293E+01  1.23755293E+01 -2.47510585E+01
  0.00000000E+00  1.23755293E+01  1.23755293E+01 -2.47510585E+01  0.00000000E+00
  1.23755293E+01  1.23755293E+01 -2.47510585E+01  0.00000000E+00  1.23755293E+01
  1.23755293E+01 -2.47510585E+01  0.00000000E+00  1.23755293E+01  1.23755293E+01
 -2.47510585E+01  0.00000000E+00  1.23755293E+01  1.23755293E+01 -2.47510585E+01
  0.00000000E+00  1.23755293E+01  1.23755293E+01 -2.47510585E+01  0.00000000E+00
  1.23755293E+01  1.23755293E+01 -2.47510585E+01  0.00000000E+00  1.23755293E+01
  1.23755293E+01 -2.47510585E+01  0.00000000E+00  1.23755293E+01  1.23755293E+01
 -2.47510585E+01  0.00000000E+00  1.23755293E+01  1.23755293E+01 -2.47510585E+01
  0.00000000E+00  1.23755293E+01  1.23755293E+01 -2.47510585E+01  0.00000000E+00
  1.23755293E+01  1.23755293E+01 -2.47510585E+01  0.00000000E+00  1.23755293E+01
  1.23755293E+01 -2.47510585E+01  0.00000000E+00  1.23755293E+01  1.23755293E+01
 -2.47510585E+01  0.00000000E+00  1.23755293E+01  1.23755293E+01 -2.47510585E+01
  0.00000000E+00  1.23755293E+01  1.23755293E+01 -2.47510585E+01  0.00000000E+00
  1.23755293E+01  1.23755293E+01 -2.47510585E+01  0.00000000E+00  1.23755293E+01
  1.23755293E+01 -2.47510585E+01  0.00000000E+00  1.23755293E+01  1.23755293E+01
 -2.47510585E+01  0.00000000E+00  1.23755293E+01  1.23755293E+01 -2.47510585E+01
  0.00000000E+00  1.23755293E+01  1.23755293E+01 -2.47510585E+01  0.00000000E+00
  1.23755293E+01  1.23755293E+01 -2.47510585E+01  0.00000000E+00  1.23755293E+01
  1.23755293E+01 -2.47510585E+01  0.00000000E+00  1.23755293E+01  1.23755293E+01
 -2.47510585E+01  0.00000000E+00  1.23755293E+01  1.23755293E+01 -2.47510585E+01
  0.00000000E+00  1.23755293E+01  1.23755293E+01 -2.47510585E+01  0.00000000E+00
  1.23755293E+01  1.23755293E+01 -2.47510585E+01  0.00000000E+00  1.23755293E+01
  1.23755293E+01 -2.47510585E+01  0.00000000E+00  1.23755293E+01  1.23755293E+01
 -2.47510585E+01  0.00000000E+00  1.23755293E+01  1.23755293E+01 -2.47510585E+01
  0.00000000E+00  1.23755293E+01  1.23755293E+01 -2.47510585E+01  0.00000000E+00
  1.23755293E+01  1.23755293E+01 -2.47510585E+01  0.00000000E+00  1.23755293E+01
  1.23755293E+01 -2.47510585E+01  0.00000000E+00  1.23755293E+01  1.23755293E+01
 -2.47510585E+01  0.00000000E+00  1.23755293E+01  1.23755293E+01 -2.47510585E+01
  0.00000000E+00  1.23755293E+01  1.23755293E+01 -2.47510585E+01  0.00000000E+00
  1.23755293E+01  1.23755293E+01 -2.47510585E+01  0.00000000E+00  1.23755293E+01
  1.23755293E+01 -2.47510585E+01  0.00000000E+00  1.23755293E+01  1.23755293E+01
 -2.47510585E+01  0.00000000E+00  1.23755293E+01  1.23755293E+01 -2.47510585E+01
  0.00000000E+00  1.23755293E+01  1.23755293E+01 -2.47510585E+01  0.00000000E+00
  1.23755293E+01  1.23755293E+01 -2.47510585E+01  0.00000000E+00  1.23755293E+01
  1.23755293E+01 -2.47510585E+01  0.00000000E+00  1.23755293E+01  1.23755293E+01
 -2.47510585E+01  0.00000000E+00  1.23755293E+01  1.23755293E+01 -2.47510585E+01
  0.00000000E+00  1.23755293E+01  1.23755293E+01 -2.47510585E+01  0.00000000E+00
  1.23755293E+01  1.23755293E+01 -2.47510585E+01  0.00000000E+00  1.23755293E+01
  1.23755293E+01 -2.47510585E+01  0.00000000E+00  1.23755293E+01  1.23755293E+01
 -2.47510585E+01  0.00000000E+00  1.23755293E+01  1.23755293E+01 -2.47510585E+01
  0.00000000E+00  1.23755293E+01  1.23755293E+01 -2.47510585E+01  0.00000000E+00
  1.23755293E+01  1.23755293E+01 -2.47510585E+01  0.00000000E+00  1.23755293E+01
  1.23755293E+01 -2.47510585E+01  0.00000000E+00  1.23755293E+01  1.23755293E+01
 -2.47510585E+01  0.00000000E+00  1.23755293E+01  1.23755293E+01 -2.47510585E+01
  0.00000000E+00  1.23755293E+01  1.23755293E+01 -2.47510585E+01  0.00000000E+00
  1.23755293E+01  1.23755293E+01 -2.47510585E+01  0.00000000E+00  1.23755293E+01
  1.23755293E+01 -2.47510585E+01  0.00000000E+00  1.23755293E+01  1.23755293E+01
 -2.47510585E+01  0.00000000E+00  1.23755293E+01  1.23755293E+01 -2.47510585E+01
  0.00000000E+00  1.23755293E+01  1.23755293E+01 -2.47510585E+01  0.00000000E+00
  1.23755293E+01  1.23755293E+01 -2.47510585E+01  0.00000000E+00  1.23755293E+01
  1.23755293E+01 -2.47510585E+01  0.00000000E+00  1.23755293E+01  1.23755293E+01
 -2.47510585E+01  0.00000000E+00  1.23755293E+01  1.23755293E+01 -2.47510585E+01
  0.00000000E+00  1.23755293E+01  1.23755293E+01 -2.47510585E+01  0.00000000E+00
  1.23755293E+01  1.23755293E+01 -2.47510585E+01  0.00000000E+00  1.23755293E+01
  1.23755293E+01 -2.47510585E+01  0.00000000E+00  1.23755293E+01  1.23755293E+01
 -2.47510585E+01  0.00000000E+00  1.23755293E+01  1.23755293E+01 -2.47510585E+01
  0.00000000E+00  1.23755293E+01  1.23755293E+01 -2.47510585E+01  0.00000000E+00
  1.23755293E+01  1.23755293E+01 -2.47510585E+01  0.00000000E+00  1.23755293E+01
  1.23755293E+01 -2.47510585E+01  0.00000000E+00  1.23755293E+01  1.23755293E+01
 -2.47510585E+01  0.00000000E+00  1.23755293E+01  1.23755293E+01 -2.47510585E+01
  0.00000000E+00  1.23755293E+01  1.23755293E+01 -2.47510585E+01  0.00000000E+00
  1.23755293E+01  1.23755293E+01 -2.47510585E+01  0.00000000E+00  1.23755293E+01
  1.23755293E+01 -2.47510585E+01  0.00000000E+00  1.23755293E+01  1.23755293E+01
 -2.47510585E+01  0.00000000E+00  1.23755293E+01  1.23755293E+01 -2.47510585E+01
  0.00000000E+00  1.23755293E+01  1.23755293E+01 -2.47510585E+01  0.00000000E+00
  1.23755293E+01  1.23755293E+01 -2.47510585E+01  0.00000000E+00  1.23755293E+01
  1.23755293E+01 -2.47510585E+01  0.00000000E+00  1.23755293E+01  1.23755293E+01
 -2.47510585E+01  0.00000000E+00  1.23755293E+01  1.23755293E+01 -2.47510585E+01
  0.00000000E+00  1.23755293E+01  1.23755293E+01 -2.47510585E+01  0.00000000E+00
  1.23755293E+01  1.23755293E+01 -2.47510585E+01  0.00000000E+00  1.23755293E+01
  1.23755293E+01 -2.47510585E+01  0.00000000E+00  1.23755293E+01  1.23755293E+01
 -2.47510585E+01  0.00000000E+00  1.23755293E+01  1.23755293E+01 -2.47510585E+01
  0.00000000E+00  1.23755293E+01  1.23755293E+01 -2.47510585E+01  0.00000000E+00
  1.23755293E+01  1.23755293E+01 -2.47510585E+01  0.00000000E+00  1.23755293E+01
  1.23755293E+01 -2.47510585E+01  0.00000000E+00  1.23755293E+01  1.23755293E+01
 -2.47510585E+01  0.00000000E+00  1.23755293E+01  1.23755293E+01 -2.47510585E+01
  0.00000000E+00  1.23755293E+01  1.23755293E+01 -2.47510585E+01  0.00000000E+00
  1.23755293E+01  1.23755293E+01 -2.47510585E+01  0.00000000E+00  1.23755293E+01
  1.23755293E+01 -2.47510585E+01  0.00000000E+00  1.23755293E+01  1.23755293E+01
 -2.47510585E+01  0.00000000E+00  1.23755293E+01  1.23755293E+01 -2.47510585E+01
  0.00000000E+00  1.23755293E+01  1.23755293E+01 -2.47510585E+01  0.00000000E+00
  1.23755293E+01  1.23755293E+01 -2.47510585E+01  0.00000000E+00  1.23755293E+01
  1.23755293E+01 -2.47510585E+01  0.00000000E+00  1.23755293E+01  1.23755293E+01
 -2.47510585E+01  0.00000000E+00  1.23755293E+01  1.23755293E+01 -2.47510585E+01
  0.00000000E+00  1.23755293E+01  1.23755293E+01 -2.47510585E+01  0.00000000E+00
  1.23755293E+01  1.23755293E+01 -2.47510585E+01  0.00000000E+00  1.23755293E+01
  1.23755293E+01 -2.47510585E+01  0.00000000E+00  1.23755293E+01  1.23755293E+01
 -2.47510585E+01  0.00000000E+00  1.23755293E+01  1.23755293E+01 -2.47510585E+01
  0.00000000E+00  1.23755293E+01  1.23755293E+01 -2.47510585E+01  0.00000000E+00
  1.23755293E+01  1.23755293E+01 -2.47510585E+01  0.00000000E+00  1.23755293E+01
  1.23755293E+01 -2.47510585E+01  0.00000000E+00  1.23755293E+01  1.23755293E+01
 -2.47510585E+01  0.00000000E+00  1.23755293E+01  1.23755293E+01 -2.47510585E+01
  0.00000000E+00  1.23755293E+01  1.23755293E+01 -2.47510585E+01  0.00000000E+00
  1.23755293E+01  1.23755293E+01 -2.47510585E+01  0.00000000E+00  1.23755293E+01
  1.23755293E+01 -2.47510585E+01  0.00000000E+00  1.23755293E+01  1.23755293E+01
 -2.47510585E+01  0.00000000E+00  1.23755293E+01  1.23755293E+01 -2.47510585E+01
  0.00000000E+00  1.23755293E+01  1.23755293E+01 -2.47510585E+01  0.00000000E+00
  1.23755293E+01  1.23755293E+01 -2.47510585E+01  0.00000000E+00  1.23755293E+01
  1.23755293E+01 -2.47510585E+01  0.00000000E+00  1.23755293E+01  1.23755293E+01
 -2.47510585E+01  0.00000000E+00  1.23755293E+01  1.23755293E+01 -2.47510585E+01
  0.00000000E+00  1.23755293E+01  1.23755293E+01 -2.47510585E+01  0.00000000E+00
  1.23755293E+01  1.23755293E+01 -2.47510585E+01  0.00000000E+00  1.23755293E+01
  1.23755293E+01 -2.47510585E+01  0.00000000E+00  1.23755293E+01  1.23755293E+01
 -2.47510585E+01  0.00000000E+00  1.23755293E+01  1.23755293E+01 -2.47510585E+01
  0.00000000E+00  1.23755293E+01  1.23755293E+01 -2.47510585E+01  0.00000000E+00
  1.23755293E+01  1.23755293E+01 -2.47510585E+01  0.00000000E+00  1.23755293E+01
  1.23755293E+01 -2.47510585E+01  0.00000000E+00  1.23755293E+01  1.23755293E+01
 -2.47510585E+01  0.00000000E+00  1.23755293E+01  1.23755293E+01 -2.47510585E+01
  0.00000000E+00  1.23755293E+01  1.23755293E+01 -2.47510585E+01  0.00000000E+00
  1.23755293E+01  1.23755293E+01 -2.47510585E+01  0.00000000E+00  1.23755293E+01
  1.23755293E+01 -2.47510585E+01  0.00000000E+00  1.23755293E+01  1.23755293E+01
 -2.47510585E+01  0.00000000E+00  1.23755293E+01  1.23755293E+01 -2.47510585E+01
  0.00000000E+00  1.23755293E+01  1.23755293E+01 -2.47510585E+01  0.00000000E+00
  1.23755293E+01  1.23755293E+01 -2.47510585E+01  0.00000000E+00  1.23755293E+01
  1.23755293E+01 -2.47510585E+01  0.00000000E+00  1.23755293E+01  1.23755293E+01
 -2.47510585E+01  0.00000000E+00  1.23755293E+01  1.23755293E+01 -2.47510585E+01
  0.00000000E+00  1.23755293E+01  1.23755293E+01 -2.47510585E+01  0.00000000E+00
  1.23755293E+01  1.23755293E+01 -2.47510585E+01  0.00000000E+00  1.23755293E+01
  1.23755293E+01 -2.47510585E+01  0.00000000E+00  1.23755293E+01  1.23755293E+01
 -2.47510585E+01  0.00000000E+00  1.23755293E+01  1.23755293E+01 -2.47510585E+01
  0.00000000E+00  1.23755293E+01  1.23755293E+01 -2.47510585E+01  0.00000000E+00
  1.23755293E+01  1.23755293E+01 -2.47510585E+01  0.00000000E+00  1.23755293E+01
  1.23755293E+01 -2.47510585E+01  0.00000000E+00  1.23755293E+01  1.23755293E+01
 -2.47510585E+01  0.00000000E+00  1.23755293E+01  1.23755293E+01 -2.47510585E+01
  0.00000000E+00  1.23755293E+01  1.23755293E+01 -2.47510585E+01  0.00000000E+00
  1.23755293E+01  1.23755293E+01 -2.47510585E+01  0.00000000E+00  1.23755293E+01
  1.23755293E+01 -2.47510585E+01  0.00000000E+00  1.23755293E+01  1.23755293E+01
 -2.47510585E+01  0.00000000E+00  1.23755293E+01  1.23755293E+01 -2.47510585E+01
  0.00000000E+00  1.23755293E+01  1.23755293E+01 -2.47510585E+01  0.00000000E+00
  1.23755293E+01  1.23755293E+01 -2.47510585E+01  0.00000000E+00  1.23755293E+01
  1.23755293E+01 -2.47510585E+01  0.00000000E+00  1.23755293E+01  1.23755293E+01
 -2.47510585E+01  0.00000000E+00  1.23755293E+01  1.23755293E+01 -2.47510585E+01
  0.00000000E+00  1.23755293E+01  1.23755293E+01 -2.47510585E+01  0.00000000E+00
  1.23755293E+01  1.23755293E+01 -2.47510585E+01  0.00000000E+00  1.23755293E+01
  1.23755293E+01 -2.47510585E+01  0.00000000E+00  1.23755293E+01  1.23755293E+01
 -2.47510585E+01  0.00000000E+00  1.23755293E+01  1.23755293E+01 -2.47510585E+01
  0.00000000E+00  1.23755293E+01  1.23755293E+01 -2.47510585E+01  0.00000000E+00
  1.23755293E+01  1.23755293E+01 -2.47510585E+01  0.00000000E+00  1.23755293E+01
  1.23755293E+01 -2.47510585E+01  0.00000000E+00  1.23755293E+01  1.23755293E+01
 -2.47510585E+01  0.00000000E+00  1.23755293E+01  1.23755293E+01 -2.47510585E+01
  0.00000000E+00  1.23755293E+01  1.23755293E+01 -2.47510585E+01  0.00000000E+00
  1.23755293E+01  1.23755293E+01 -2.47510585E+01  0.00000000E+00  1.23755293E+01
  1.23755293E+01 -2.47510585E+01  0.00000000E+00  1.23755293E+01  1.23755293E+01
 -2.47510585E+01  0.00000000E+00  1.23755293E+01  1.23755293E+01 -2.47510585E+01
  0.00000000E+00  1.23755293E+01  1.23755293E+01 -2.47510585E+01  0.00000000E+00
  1.23755293E+01  1.23755293E+01 -2.47510585E+01  0.00000000E+00  1.23755293E+01
  1.23755293E+01 -2.47510585E+01  0.00000000E+00  1.23755293E+01  1.23755293E+01
 -2.47510585E+01  0.00000000E+00  1.23755293E+01  1.23755293E+01 -2.47510585E+01
  0.00000000E+00  1.23755293E+01  1.23755293E+01 -2.47510585E+01  0.00000000E+00
  1.23755293E+01  1.23755293E+01 -2.47510585E+01  0.00000000E+00  1.23755293E+01
  1.23755293E+01 -2.47510585E+01  0.00000000E+00  1.23755293E+01  1.23755293E+01
 -2.47510585E+01  0.00000000E+00  1.23755293E+01  1.23755293E+01 -2.47510585E+01
  0.00000000E+00  1.23755293E+01  1.23755293E+01 -2.47510585E+01  0.00000000E+00
  1.23755293E+01  1.23755293E+01 -2.47510585E+01  0.00000000E+00  1.23755293E+01
  1.23755293E+01 -2.47510585E+01  0.00000000E+00  1.23755293E+01  1.23755293E+01
 -2.47510585E+01  0.00000000E+00  1.23755293E+01  1.23755293E+01 -2.47510585E+01
  0.00000000E+00  1.23755293E+01  1.23755293E+01 -2.47510585E+01  0.00000000E+00
  1.23755293E+01  1.23755293E+01 -2.47510585E+01  0.00000000E+00  1.23755293E+01
  1.23755293E+01 -2.47510585E+01  0.00000000E+00  1.23755293E+01  1.23755293E+01
 -2.47510585E+01  0.00000000E+00  1.23755293E+01  1.23755293E+01 -2.47510585E+01
  0.00000000E+00  1.23755293E+01  1.23755293E+01 -2.47510585E+01  0.00000000E+00
  1.23755293E+01  1.23755293E+01 -2.47510585E+01  0.00000000E+00  1.23755293E+01
  1.23755293E+01 -2.47510585E+01  0.00000000E+00  1.23755293E+01  1.23755293E+01
 -2.47510585E+01  0.00000000E+00  1.23755293E+01  1.23755293E+01 -2.47510585E+01
  0.00000000E+00  1.23755293E+01  1.23755293E+01 -2.47510585E+01  0.00000000E+00
  1.23755293E+01  1.23755293E+01 -2.47510585E+01  0.00000000E+00  1.23755293E+01
  1.23755293E+01 -2.47510585E+01  0.00000000E+00  1.23755293E+01  1.23755293E+01
 -2.47510585E+01  0.00000000E+00  1.23755293E+01  1.23755293E+01 -2.47510585E+01
  0.00000000E+00  1.23755293E+01  1.23755293E+01 -2.47510585E+01  0.00000000E+00
  1.23755293E+01  1.23755293E+01 -2.47510585E+01  0.00000000E+00  1.23755293E+01
  1.23755293E+01 -2.47510585E+01  0.00000000E+00  1.23755293E+01  1.23755293E+01
 -2.47510585E+01  0.00000000E+00  1.23755293E+01  1.23755293E+01 -2.47510585E+01
  0.00000000E+00  1.23755293E+01  1.23755293E+01 -2.47510585E+01  0.00000000E+00
  1.23755293E+01  1.23755293E+01 -2.47510585E+01  0.00000000E+00  1.23755293E+01
  1.23755293E+01 -2.47510585E+01  0.00000000E+00  1.23755293E+01  1.23755293E+01
 -2.47510585E+01  0.00000000E+00  1.23755293E+01  1.23755293E+01 -2.47510585E+01
  0.00000000E+00  1.23755293E+01  1.23755293E+01 -2.47510585E+01  0.00000000E+00
  1.23755293E+01  1.23755293E+01 -2.47510585E+01  0.00000000E+00  1.23755293E+01
  1.23755293E+01 -2.47510585E+01  0.00000000E+00  1.23755293E+01  1.23755293E+01
 -2.47510585E+01  0.00000000E+00  1.23755293E+01  1.23755293E+01 -2.47510585E+01
  0.00000000E+00  1.23755293E+01  1.23755293E+01 -2.47510585E+01  0.00000000E+00
  1.23755293E+01  1.23755293E+01 -2.47510585E+01  0.00000000E+00  1.23755293E+01
  1.23755293E+01 -2.47510585E+01  0.00000000E+00  1.23755293E+01  1.23755293E+01
 -2.47510585E+01  0.00000000E+00  1.23755293E+01  1.23755293E+01 -2.47510585E+01
  0.00000000E+00  1.23755293E+01  1.23755293E+01 -2.47510585E+01  0.00000000E+00
  1.23755293E+01  1.23755293E+01 -2.47510585E+01  0.00000000E+00  1.23755293E+01
  1.23755293E+01 -2.47510585E+01  0.00000000E+00  1.23755293E+01  1.23755293E+01
 -2.47510585E+01  0.00000000E+00  1.23755293E+01  1.23755293E+01 -2.47510585E+01
  0.00000000E+00  1.23755293E+01  1.23755293E+01 -2.47510585E+01  0.00000000E+00
  1.23755293E+01  1.23755293E+01 -2.47510585E+01  0.00000000E+00  1.23755293E+01
  1.23755293E+01 -2.47510585E+01  0.00000000E+00  1.23755293E+01  1.23755293E+01
 -2.47510585E+01  0.00000000E+00  1.23755293E+01  1.23755293E+01 -2.47510585E+01
  0.00000000E+00  1.23755293E+01  1.23755293E+01 -2.47510585E+01  0.00000000E+00
  1.23755293E+01  1.23755293E+01 -2.47510585E+01  0.00000000E+00  1.23755293E+01
  1.23755293E+01 -2.47510585E+01  0.00000000E+00  1.23755293E+01  1.23755293E+01
 -2.47510585E+01  0.00000000E+00  1.23755293E+01  1.23755293E+01 -2.47510585E+01
  0.00000000E+00  1.23755293E+01  1.23755293E+01 -2.47510585E+01  0.00000000E+00
  1.23755293E+01  1.23755293E+01 -2.47510585E+01  0.00000000E+00  1.23755293E+01
  1.23755293E+01 -2.47510585E+01  0.00000000E+00  1.23755293E+01  1.23755293E+01
 -2.47510585E+01  0.00000000E+00  1.23755293E+01  1.23755293E+01 -2.47510585E+01
  0.00000000E+00  1.23755293E+01  1.23755293E+01 -2.47510585E+01  0.00000000E+00
  1.23755293E+01  1.23755293E+01 -2.47510585E+01  0.00000000E+00  1.23755293E+01
  1.23755293E+01 -2.47510585E+01  0.00000000E+00  1.23755293E+01  1.23755293E+01
 -2.47510585E+01  0.00000000E+00  1.23755293E+01  1.23755293E+01 -2.47510585E+01
  0.00000000E+00  1.23755293E+01  1.23755293E+01 -2.47510585E+01  0.00000000E+00
  1.23755293E+01  1.23755293E+01 -2.47510585E+01  0.00000000E+00  1.23755293E+01
  1.23755293E+01 -2.47510585E+01  0.00000000E+00  1.23755293E+01  1.23755293E+01
 -2.47510585E+01  0.00000000E+00  1.23755293E+01  1.23755293E+01 -2.47510585E+01
  0.00000000E+00  1.23755293E+01  1.23755293E+01 -2.47510585E+01  0.00000000E+00
  1.23755293E+01  1.23755293E+01 -2.47510585E+01  0.00000000E+00  1.23755293E+01
  1.23755293E+01 -2.47510585E+01  0.00000000E+00  1.23755293E+01  1.23755293E+01
 -2.47510585E+01  0.00000000E+00  1.23755293E+01  1.23755293E+01 -2.47510585E+01
  0.00000000E+00  1.23755293E+01  1.23755293E+01 -2.47510585E+01  0.00000000E+00
  1.23755293E+01  1.23755293E+01 -2.47510585E+01  0.00000000E+00  1.23755293E+01
  1.23755293E+01 -2.47510585E+01  0.00000000E+00  1.23755293E+01  1.23755293E+01
 -2.47510585E+01  0.00000000E+00  1.23755293E+01  1.23755293E+01 -2.47510585E+01
  0.00000000E+00  1.23755293E+01  1.23755293E+01 -2.47510585E+01  0.00000000E+00
  1.23755293E+01  1.23755293E+01 -2.47510585E+01  0.00000000E+00  1.23755293E+01
  1.23755293E+01 -2.47510585E+01  0.00000000E+00  1.23755293E+01  1.23755293E+01
 -2.47510585E+01  0.00000000E+00  1.23755293E+01  1.23755293E+01 -2.47510585E+01
  0.00000000E+00  1.23755293E+01  1.23755293E+01 -2.47510585E+01  0.00000000E+00
  1.23755293E+01  1.23755293E+01 -2.47510585E+01  0.00000000E+00  1.23755293E+01
  1.23755293E+01 -2.47510585E+01  0.00000000E+00  1.23755293E+01  1.23755293E+01
 -2.47510585E+01  0.00000000E+00  1.23755293E+01  1.23755293E+01 -2.47510585E+01
  0.00000000E+00  1.23755293E+01  1.23755293E+01 -2.47510585E+01  0.00000000E+00
  1.23755293E+01  1.23755293E+01 -2.47510585E+01  0.00000000E+00  1.23755293E+01
  1.23755293E+01 -2.47510585E+01  0.00000000E+00  1.23755293E+01  1.23755293E+01
 -2.47510585E+01  0.00000000E+00  1.23755293E+01  1.23755293E+01 -2.47510585E+01
  0.00000000E+00  1.23755293E+01  1.23755293E+01 -2.47510585E+01  0.00000000E+00
  1.23755293E+01  1.23755293E+01 -2.47510585E+01  0.00000000E+00  1.23755293E+01
  1.23755293E+01 -2.47510585E+01  0.00000000E+00  1.23755293E+01  1.23755293E+01
 -2.47510585E+01  0.00000000E+00  1.23755293E+01  1.23755293E+01 -2.47510585E+01
  0.00000000E+00  1.23755293E+01  1.23755293E+01 -2.47510585E+01  0.00000000E+00
  1.23755293E+01  1.23755293E+01 -2.47510585E+01  0.00000000E+00  1.23755293E+01
  1.23755293E+01 -2.47510585E+01  0.00000000E+00  1.23755293E+01  1.23755293E+01
 -2.47510585E+01  0.00000000E+00  1.23755293E+01  1.23755293E+01 -2.47510585E+01
  0.00000000E+00  1.23755293E+01  1.23755293E+01 -2.47510585E+01  0.00000000E+00
  1.23755293E+01  1.23755293E+01 -2.47510585E+01  0.00000000E+00  1.23755293E+01
  1.23755293E+01 -2.47510585E+01  0.00000000E+00  1.23755293E+01  1.23755293E+01
 -2.47510585E+01  0.00000000E+00  1.23755293E+01  1.23755293E+01 -2.47510585E+01
  0.00000000E+00  1.23755293E+01  1.23755293E+01 -2.47510585E+01  0.00000000E+00
  1.23755293E+01  1.23755293E+01 -2.47510585E+01  0.00000000E+00  1.23755293E+01
  1.23755293E+01 -2.47510585E+01  0.00000000E+00  1.23755293E+01  1.23755293E+01
 -2.47510585E+01  0.00000000E+00  1.23755293E+01  1.23755293E+01 -2.47510585E+01
  0.00000000E+00  1.23755293E+01  1.23755293E+01 -2.47510585E+01  0.00000000E+00
  1.23755293E+01  1.23755293E+01 -2.47510585E+01  0.00000000E+00  1.23755293E+01
  1.23755293E+01 -2.47510585E+01  0.00000000E+00  1.23755293E+01  1.23755293E+01
 -2.47510585E+01  0.00000000E+00  1.23755293E+01  1.23755293E+01 -2.47510585E+01
  0.00000000E+00  1.23755293E+01  1.23755293E+01 -2.47510585E+01  0.00000000E+00
  1.23755293E+01  1.23755293E+01 -2.47510585E+01  0.00000000E+00  1.23755293E+01
  1.23755293E+01 -2.47510585E+01  0.00000000E+00  1.23755293E+01  1.23755293E+01
 -2.47510585E+01  0.00000000E+00  1.23755293E+01  1.23755293E+01 -2.47510585E+01
  0.00000000E+00  1.23755293E+01  1.23755293E+01 -2.47510585E+01  0.00000000E+00
  1.23755293E+01  1.23755293E+01 -2.47510585E+01  0.00000000E+00  1.23755293E+01
  1.23755293E+01 -2.47510585E+01  0.00000000E+00  1.23755293E+01  1.23755293E+01
 -2.47510585E+01  0.00000000E+00  1.23755293E+01  1.23755293E+01 -2.47510585E+01
  0.00000000E+00  1.23755293E+01  1.23755293E+01 -2.47510585E+01  0.00000000E+00
  1.23755293E+01  1.23755293E+01 -2.47510585E+01  0.00000000E+00  1.23755293E+01
  1.23755293E+01 -2.47510585E+01  0.00000000E+00  1.23755293E+01  1.23755293E+01
 -2.47510585E+01  0.00000000E+00  1.23755293E+01  1.23755293E+01 -2.47510585E+01
  0.00000000E+00  1.23755293E+01  1.23755293E+01 -2.47510585E+01  0.00000000E+00
  1.23755293E+01  1.23755293E+01 -2.47510585E+01  0.00000000E+00  1.23755293E+01
  1.23755293E+01 -2.47510585E+01  0.00000000E+00  1.23755293E+01  1.23755293E+01
 -2.47510585E+01  0.00000000E+00  1.23755293E+01  1.23755293E+01 -2.47510585E+01
  0.00000000E+00  1.23755293E+01  1.23755293E+01 -2.47510585E+01  0.00000000E+00
  1.23755293E+01  1.23755293E+01 -2.47510585E+01  0.00000000E+00  1.23755293E+01
  1.23755293E+01 -2.47510585E+01  0.00000000E+00  1.23755293E+01  1.23755293E+01
 -2.47510585E+01  0.00000000E+00  1.23755293E+01  1.23755293E+01 -2.47510585E+01
  0.00000000E+00  1.23755293E+01  1.23755293E+01 -2.47510585E+01  0.00000000E+00
  1.23755293E+01  1.23755293E+01 -2.47510585E+01  0.00000000E+00  1.23755293E+01
  1.23755293E+01 -2.47510585E+01  0.00000000E+00  1.23755293E+01  1.23755293E+01
 -2.47510585E+01  0.00000000E+00  1.23755293E+01  1.23755293E+01 -2.47510585E+01
  0.00000000E+00  1.23755293E+01  1.23755293E+01 -2.47510585E+01  0.00000000E+00
  1.23755293E+01  1.23755293E+01 -2.47510585E+01  0.00000000E+00  1.23755293E+01
  1.23755293E+01 -2.47510585E+01  0.00000000E+00  1.23755293E+01  1.23755293E+01
 -2.47510585E+01  0.00000000E+00  1.23755293E+01  1.23755293E+01 -2.47510585E+01
  0.00000000E+00  1.23755293E+01  1.23755293E+01 -2.47510585E+01  0.00000000E+00
  1.23755293E+01  1.23755293E+01 -2.47510585E+01  0.00000000E+00  1.23755293E+01
  1.23755293E+01 -2.47510585E+01  0.00000000E+00  1.23755293E+01  1.23755293E+01
 -2.47510585E+01  0.00000000E+00  1.23755293E+01  1.23755293E+01 -2.47510585E+01
  0.00000000E+00  1.23755293E+01  1.23755293E+01 -2.47510585E+01  0.00000000E+00
  1.23755293E+01  1.23755293E+01 -2.47510585E+01  0.00000000E+00  1.23755293E+01
  1.23755293E+01 -2.47510585E+01  0.00000000E+00  1.23755293E+01  1.23755293E+01
 -2.47510585E+01  0.00000000E+00  1.23755293E+01  1.23755293E+01 -2.47510585E+01
  0.00000000E+00  1.23755293E+01  1.23755293E+01 -2.47510585E+01  0.00000000E+00
  1.23755293E+01  1.23755293E+01 -2.47510585E+01  0.00000000E+00  1.23755293E+01
  1.23755293E+01 -2.47510585E+01  0.00000000E+00  1.23755293E+01  1.23755293E+01
 -2.47510585E+01  0.00000000E+00  1.23755293E+01  1.23755293E+01 -2.47510585E+01
  0.00000000E+00  1.23755293E+01  1.23755293E+01 -2.47510585E+01  0.00000000E+00
  1.23755293E+01  1.23755293E+01 -2.47510585E+01  0.00000000E+00  1.23755293E+01
  1.23755293E+01 -2.47510585E+01  0.00000000E+00  1.23755293E+01  1.23755293E+01
 -2.47510585E+01  0.00000000E+00  1.23755293E+01  1.23755293E+01 -2.47510585E+01
  0.00000000E+00  1.23755293E+01  1.23755293E+01 -2.47510585E+01  0.00000000E+00
  1.23755293E+01  1.23755293E+01 -2.47510585E+01  0.00000000E+00  1.23755293E+01
  1.23755293E+01 -2.47510585E+01  0.00000000E+00  1.23755293E+01  1.23755293E+01
 -2.47510585E+01  0.00000000E+00  1.23755293E+01  1.23755293E+01 -2.47510585E+01
  0.00000000E+00  1.23755293E+01  1.23755293E+01 -2.47510585E+01  0.00000000E+00
  1.23755293E+01  1.23755293E+01 -2.47510585E+01  0.00000000E+00  1.23755293E+01
  1.23755293E+01 -2.47510585E+01  0.00000000E+00  1.23755293E+01  1.23755293E+01
 -2.47510585E+01  0.00000000E+00  1.23755293E+01  1.23755293E+01 -2.47510585E+01
  0.00000000E+00  1.23755293E+01  1.23755293E+01 -2.47510585E+01  0.00000000E+00
  1.23755293E+01  1.23755293E+01 -2.47510585E+01  0.00000000E+00  1.23755293E+01
  1.23755293E+01 -2.47510585E+01  0.00000000E+00  1.23755293E+01  1.23755293E+01
 -2.47510585E+01  0.00000000E+00  1.23755293E+01  1.23755293E+01 -2.47510585E+01
  0.00000000E+00  1.23755293E+01  1.23755293E+01 -2.47510585E+01  0.00000000E+00
  1.23755293E+01  1.23755293E+01 -2.47510585E+01  0.00000000E+00  1.23755293E+01
  1.23755293E+01 -2.47510585E+01  0.00000000E+00  1.23755293E+01  1.23755293E+01
 -2.47510585E+01  0.00000000E+00  1.23755293E+01  1.23755293E+01 -2.47510585E+01
  0.00000000E+00  1.23755293E+01  1.23755293E+01 -2.47510585E+01  0.00000000E+00
  1.23755293E+01  1.23755293E+01 -2.47510585E+01  0.00000000E+00  1.23755293E+01
  1.23755293E+01 -2.47510585E+01  0.00000000E+00  1.23755293E+01  1.23755293E+01
 -2.47510585E+01  0.00000000E+00  1.23755293E+01  1.23755293E+01 -2.47510585E+01
  0.00000000E+00  1.23755293E+01  1.23755293E+01 -2.47510585E+01  0.00000000E+00
  1.23755293E+01  1.23755293E+01 -2.47510585E+01  0.00000000E+00  1.23755293E+01
  1.23755293E+01 -2.47510585E+01  0.00000000E+00  1.23755293E+01  1.23755293E+01
 -2.47510585E+01  0.00000000E+00  1.23755293E+01  1.23755293E+01 -2.47510585E+01
  0.00000000E+00  1.23755293E+01  1.23755293E+01 -2.47510585E+01  0.00000000E+00
  1.23755293E+01  1.23755293E+01 -2.47510585E+01  0.00000000E+00  1.23755293E+01
  1.23755293E+01 -2.47510585E+01  0.00000000E+00  1.23755293E+01  1.23755293E+01
 -2.47510585E+01  0.00000000E+00  1.23755293E+01  1.23755293E+01 -2.47510585E+01
  0.00000000E+00  1.23755293E+01  1.23755293E+01 -2.47510585E+01  0.00000000E+00
  1.23755293E+01  1.23755293E+01 -2.47510585E+01  0.00000000E+00  1.23755293E+01
  1.23755293E+01 -2.47510585E+01  0.00000000E+00  1.23755293E+01  1.23755293E+01
 -2.47510585E+01  0.00000000E+00  1.23755293E+01  1.23755293E+01 -2.47510585E+01
  0.00000000E+00  1.23755293E+01  1.23755293E+01 -2.47510585E+01  0.00000000E+00
  1.23755293E+01  1.23755293E+01 -2.47510585E+01  0.00000000E+00  1.23755293E+01
  1.23755293E+01 -2.47510585E+01  0.00000000E+00  1.23755293E+01  1.23755293E+01
 -2.47510585E+01  0.00000000E+00  1.23755293E+01  1.23755293E+01 -2.47510585E+01
  0.00000000E+00  1.23755293E+01  1.23755293E+01 -2.47510585E+01  0.00000000E+00
  1.23755293E+01  1.23755293E+01 -2.47510585E+01  0.00000000E+00  1.23755293E+01
  1.23755293E+01 -2.47510585E+01  0.00000000E+00  1.23755293E+01  1.23755293E+01
 -2.47510585E+01  0.00000000E+00  1.23755293E+01  1.23755293E+01 -2.47510585E+01
  0.00000000E+00  1.23755293E+01  1.23755293E+01 -2.47510585E+01  0.00000000E+00
  1.23755293E+01  1.23755293E+01 -2.47510585E+01  0.00000000E+00  1.23755293E+01
  1.23755293E+01 -2.47510585E+01  0.00000000E+00  1.23755293E+01  1.23755293E+01
 -2.47510585E+01  0.00000000E+00  1.23755293E+01  1.23755293E+01 -2.47510585E+01
  0.00000000E+00  1.23755293E+01  1.23755293E+01 -2.47510585E+01  0.00000000E+00
  1.23755293E+01  1.23755293E+01 -2.47510585E+01  0.00000000E+00  1.23755293E+01
  1.23755293E+01 -2.47510585E+01  0.00000000E+00  1.23755293E+01  1.23755293E+01
 -2.47510585E+01  0.00000000E+00  1.23755293E+01  1.23755293E+01 -2.47510585E+01
  0.00000000E+00  1.23755293E+01  1.23755293E+01 -2.47510585E+01  0.00000000E+00
  1.23755293E+01  1.23755293E+01 -2.47510585E+01  0.00000000E+00  1.23755293E+01
  1.23755293E+01 -2.47510585E+01  0.00000000E+00  1.23755293E+01  1.23755293E+01
 -2.47510585E+01  0.00000000E+00  1.23755293E+01  1.23755293E+01 -2.47510585E+01
  0.00000000E+00  1.23755293E+01  1.23755293E+01 -2.47510585E+01  0.00000000E+00
  1.23755293E+01  1.23755293E+01 -2.47510585E+01  0.00000000E+00  1.23755293E+01
  1.23755293E+01 -2.47510585E+01  0.00000000E+00  1.23755293E+01  1.23755293E+01
 -2.47510585E+01  0.00000000E+00  1.23755293E+01  1.23755293E+01 -2.47510585E+01
  0.00000000E+00  1.23755293E+01  1.23755293E+01 -2.47510585E+01  0.00000000E+00
  1.23755293E+01  1.23755293E+01 -2.47510585E+01  0.00000000E+00  1.23755293E+01
  1.23755293E+01 -2.47510585E+01  0.00000000E+00  1.23755293E+01  1.23755293E+01
 -2.47510585E+01  0.00000000E+00  1.23755293E+01  1.23755293E+01 -2.47510585E+01
  0.00000000E+00  1.23755293E+01  1.23755293E+01 -2.47510585E+01  0.00000000E+00
  1.23755293E+01  1.23755293E+01 -2.47510585E+01  0.00000000E+00  1.23755293E+01
  1.23755293E+01 -2.47510585E+01  0.00000000E+00  1.23755293E+01  1.23755293E+01
 -2.47510585E+01  0.00000000E+00  1.23755293E+01  1.23755293E+01 -2.47510585E+01
  0.00000000E+00  1.23755293E+01  1.23755293E+01 -2.47510585E+01  0.00000000E+00
  1.23755293E+01  1.23755293E+01 -2.47510585E+01  0.00000000E+00  1.23755293E+01
  1.23755293E+01 -2.47510585E+01  0.00000000E+00  1.23755293E+01  1.23755293E+01
 -2.47510585E+01  0.00000000E+00  1.23755293E+01  1.23755293E+01 -2.47510585E+01
  0.00000000E+00  1.23755293E+01  1.23755293E+01 -2.47510585E+01  0.00000000E+00
  1.23755293E+01  1.23755293E+01 -2.47510585E+01  0.00000000E+00  1.23755293E+01
  1.23755293E+01 -2.47510585E+01  0.00000000E+00  1.23755293E+01  1.23755293E+01
 -2.47510585E+01  0.00000000E+00  1.23755293E+01  1.23755293E+01 -2.47510585E+01
  0.00000000E+00  1.23755293E+01  1.23755293E+01 -2.47510585E+01  0.00000000E+00
  1.23755293E+01  1.23755293E+01 -2.47510585E+01  0.00000000E+00  1.23755293E+01
  1.23755293E+01 -2.47510585E+01  0.00000000E+00  1.23755293E+01  1.23755293E+01
 -2.47510585E+01  0.00000000E+00  1.23755293E+01  1.23755293E+01 -2.47510585E+01
  0.00000000E+00  1.23755293E+01  1.23755293E+01 -2.47510585E+01  0.00000000E+00
  1.23755293E+01  1.23755293E+01 -2.47510585E+01  0.00000000E+00  1.23755293E+01
  1.23755293E+01 -2.47510585E+01  0.00000000E+00  1.23755293E+01  1.23755293E+01
 -2.47510585E+01  0.00000000E+00  1.23755293E+01  1.23755293E+01 -2.47510585E+01
  0.00000000E+00  1.23755293E+01  1.23755293E+01 -2.47510585E+01  0.00000000E+00
  1.23755293E+01  1.23755293E+01 -2.47510585E+01  0.00000000E+00  1.23755293E+01
  1.23755293E+01 -2.47510585E+01  0.00000000E+00  1.23755293E+01  1.23755293E+01
 -2.47510585E+01  0.00000000E+00  1.23755293E+01  1.23755293E+01 -2.47510585E+01
  0.00000000E+00  1.23755293E+01  1.23755293E+01 -2.47510585E+01  0.00000000E+00
  1.23755293E+01  1.23755293E+01 -2.47510585E+01  0.00000000E+00  1.23755293E+01
  1.23755293E+01 -2.47510585E+01  0.00000000E+00  1.23755293E+01  1.23755293E+01
 -2.47510585E+01  0.00000000E+00  1.23755293E+01  1.23755293E+01 -2.47510585E+01
  0.00000000E+00  1.23755293E+01  1.23755293E+01 -2.47510585E+01  0.00000000E+00
  1.23755293E+01  1.23755293E+01 -2.47510585E+01  0.00000000E+00  1.23755293E+01
  1.23755293E+01 -2.47510585E+01  0.00000000E+00  1.23755293E+01  1.23755293E+01
 -2.47510585E+01  0.00000000E+00  1.23755293E+01  1.23755293E+01 -2.47510585E+01
  0.00000000E+00  1.23755293E+01  1.23755293E+01 -2.47510585E+01  0.00000000E+00
  1.23755293E+01  1.23755293E+01 -2.47510585E+01  0.00000000E+00  1.23755293E+01
  1.23755293E+01 -2.47510585E+01  0.00000000E+00  1.23755293E+01  1.23755293E+01
 -2.47510585E+01  0.00000000E+00  1.23755293E+01  1.23755293E+01 -2.47510585E+01
  0.00000000E+00  1.23755293E+01  1.23755293E+01 -2.47510585E+01  0.00000000E+00
  1.23755293E+01  1.23755293E+01 -2.47510585E+01  0.00000000E+00  1.23755293E+01
  1.23755293E+01 -2.47510585E+01  0.00000000E+00  1.23755293E+01  1.23755293E+01
 -2.47510585E+01  0.00000000E+00  1.23755293E+01  1.23755293E+01 -2.47510585E+01
  0.00000000E+00  1.23755293E+01  1.23755293E+01 -2.47510585E+01  0.00000000E+00
  1.23755293E+01  1.23755293E+01 -2.47510585E+01  0.00000000E+00  1.23755293E+01
  1.23755293E+01 -2.47510585E+01  0.00000000E+00  1.23755293E+01  1.23755293E+01
 -2.47510585E+01  0.00000000E+00  1.23755293E+01  1.23755293E+01 -2.47510585E+01
  0.00000000E+00  1.23755293E+01  1.23755293E+01 -2.47510585E+01  0.00000000E+00
  1.23755293E+01  1.23755293E+01 -2.47510585E+01  0.00000000E+00  1.23755293E+01
  1.23755293E+01 -2.47510585E+01  0.00000000E+00  1.23755293E+01  1.23755293E+01
 -2.47510585E+01  0.00000000E+00  1.23755293E+01  1.23755293E+01 -2.47510585E+01
  0.00000000E+00  1.23755293E+01  1.23755293E+01 -2.47510585E+01  0.00000000E+00
  1.23755293E+01  1.23755293E+01 -2.47510585E+01  0.00000000E+00  1.23755293E+01
  1.23755293E+01 -2.47510585E+01  0.00000000E+00  1.23755293E+01  1.23755293E+01
 -2.47510585E+01  0.00000000E+00  1.23755293E+01  1.23755293E+01 -2.47510585E+01
  0.00000000E+00  1.23755293E+01  1.23755293E+01 -2.47510585E+01  0.00000000E+00
  1.23755293E+01  1.23755293E+01 -2.47510585E+01  0.00000000E+00  1.23755293E+01
  1.23755293E+01 -2.47510585E+01  0.00000000E+00  1.23755293E+01  1.23755293E+01
 -2.47510585E+01  0.00000000E+00  1.23755293E+01  1.23755293E+01 -2.47510585E+01
  0.00000000E+00  1.23755293E+01  1.23755293E+01 -2.47510585E+01  0.00000000E+00
  1.23755293E+01  1.23755293E+01 -2.47510585E+01  0.00000000E+00  1.23755293E+01
  1.23755293E+01 -2.47510585E+01  0.00000000E+00  1.23755293E+01  1.23755293E+01
 -2.47510585E+01  0.00000000E+00  1.23755293E+01  1.23755293E+01 -2.47510585E+01
  0.00000000E+00  1.23755293E+01  1.23755293E+01 -2.47510585E+01  0.00000000E+00
  1.23755293E+01  1.23755293E+01 -2.47510585E+01  0.00000000E+00  1.23755293E+01
  1.23755293E+01 -2.47510585E+01  0.00000000E+00  1.23755293E+01  1.23755293E+01
 -2.47510585E+01  0.00000000E+00  1.23755293E+01  1.23755293E+01 -2.47510585E+01
  0.00000000E+00  1.23755293E+01  1.23755293E+01 -2.47510585E+01  0.00000000E+00
  1.23755293E+01  1.23755293E+01 -2.47510585E+01  0.00000000E+00  1.23755293E+01
  1.23755293E+01 -2.47510585E+01  0.00000000E+00  1.23755293E+01  1.23755293E+01
 -2.47510585E+01  0.00000000E+00  1.23755293E+01  1.23755293E+01 -2.47510585E+01
  0.00000000E+00  1.23755293E+01  1.23755293E+01 -2.47510585E+01  0.00000000E+00
  1.23755293E+01  1.23755293E+01 -2.47510585E+01  0.00000000E+00  1.23755293E+01
  1.23755293E+01 -2.47510585E+01  0.00000000E+00  1.23755293E+01  1.23755293E+01
 -2.47510585E+01  0.00000000E+00  1.23755293E+01  1.23755293E+01 -2.47510585E+01
  0.00000000E+00  1.23755293E+01  1.23755293E+01 -2.47510585E+01  0.00000000E+00
  1.23755293E+01  1.23755293E+01 -2.47510585E+01  0.00000000E+00  1.23755293E+01
  1.23755293E+01 -2.47510585E+01  0.00000000E+00  1.23755293E+01  1.23755293E+01
 -2.47510585E+01  0.00000000E+00  1.23755293E+01  1.23755293E+01 -2.47510585E+01
  0.00000000E+00  1.23755293E+01  1.23755293E+01 -2.47510585E+01  0.00000000E+00
  1.23755293E+01  1.23755293E+01 -2.47510585E+01  0.00000000E+00  1.23755293E+01
  1.23755293E+01 -2.47510585E+01  0.00000000E+00  1.23755293E+01  1.23755293E+01
 -2.47510585E+01  0.00000000E+00  1.23755293E+01  1.23755293E+01 -2.47510585E+01
  0.00000000E+00  1.23755293E+01  1.23755293E+01 -2.47510585E+01  0.00000000E+00
  1.23755293E+01  1.23755293E+01 -2.47510585E+01  0.00000000E+00  1.23755293E+01
  1.23755293E+01 -2.47510585E+01  0.00000000E+00  1.23755293E+01  1.23755293E+01
 -2.47510585E+01  0.00000000E+00  1.23755293E+01  1.23755293E+01 -2.47510585E+01
  0.00000000E+00  1.23755293E+01  1.23755293E+01 -2.47510585E+01  0.00000000E+00
  1.23755293E+01  1.23755293E+01 -2.47510585E+01  0.00000000E+00  1.23755293E+01
  1.23755293E+01 -2.47510585E+01  0.00000000E+00  1.23755293E+01  1.23755293E+01
 -2.47510585E+01  0.00000000E+00  1.23755293E+01  1.23755293E+01 -2.47510585E+01
  0.00000000E+00  1.23755293E+01  1.23755293E+01 -2.47510585E+01  0.00000000E+00
  1.23755293E+01  1.23755293E+01 -2.47510585E+01  0.00000000E+00  1.23755293E+01
  1.23755293E+01 -2.47510585E+01  0.00000000E+00  1.23755293E+01  1.23755293E+01
 -2.47510585E+01  0.00000000E+00  1.23755293E+01  1.23755293E+01 -2.47510585E+01
  0.00000000E+00  1.23755293E+01  1.23755293E+01 -2.47510585E+01  0.00000000E+00
  1.23755293E+01  1.23755293E+01 -2.47510585E+01  0.00000000E+00  1.23755293E+01
  1.23755293E+01 -2.47510585E+01  0.00000000E+00  1.23755293E+01  1.23755293E+01
 -2.47510585E+01  0.00000000E+00  1.23755293E+01  1.23755293E+01 -2.47510585E+01
  0.00000000E+00  1.23755293E+01  1.23755293E+01 -2.47510585E+01  0.00000000E+00
  1.23755293E+01  1.23755293E+01 -2.47510585E+01  0.00000000E+00  1.23755293E+01
  1.23755293E+01 -2.47510585E+01  0.00000000E+00  1.23755293E+01  1.23755293E+01
 -2.47510585E+01  0.00000000E+00  1.23755293E+01  1.23755293E+01 -2.47510585E+01
  0.00000000E+00  1.23755293E+01  1.23755293E+01 -2.47510585E+01  0.00000000E+00
  1.23755293E+01  1.23755293E+01 -2.47510585E+01  0.00000000E+00  1.23755293E+01
  1.23755293E+01 -2.47510585E+01  0.00000000E+00  1.23755293E+01  1.23755293E+01
 -2.47510585E+01  0.00000000E+00  1.23755293E+01  1.23755293E+01 -2.47510585E+01
  0.00000000E+00  1.23755293E+01  1.23755293E+01 -2.47510585E+01  0.00000000E+00
  1.23755293E+01  1.23755293E+01 -2.47510585E+01  0.00000000E+00  1.23755293E+01
  1.23755293E+01 -2.47510585E+01  0.00000000E+00  1.23755293E+01  1.23755293E+01
 -2.47510585E+01  0.00000000E+00  1.23755293E+01  1.23755293E+01 -2.47510585E+01
  0.00000000E+00  1.23755293E+01  1.23755293E+01 -2.47510585E+01  0.00000000E+00
  1.23755293E+01  1.23755293E+01 -2.47510585E+01  0.00000000E+00  1.23755293E+01
  1.23755293E+01 -2.47510585E+01  0.00000000E+00  1.23755293E+01  1.23755293E+01
 -2.47510585E+01  0.00000000E+00  1.23755293E+01  1.23755293E+01 -2.47510585E+01
  0.00000000E+00  1.23755293E+01  1.23755293E+01 -2.47510585E+01  0.00000000E+00
  1.23755293E+01  1.23755293E+01 -2.47510585E+01  0.00000000E+00  1.23755293E+01
  1.23755293E+01 -2.47510585E+01  0.00000000E+00  1.23755293E+01  1.23755293E+01
 -2.47510585E+01  0.00000000E+00  1.23755293E+01  1.23755293E+01 -2.47510585E+01
  0.00000000E+00  1.23755293E+01  1.23755293E+01 -2.47510585E+01  0.00000000E+00
  1.23755293E+01  1.23755293E+01 -2.47510585E+01  0.00000000E+00  1.23755293E+01
  1.23755293E+01 -2.47510585E+01  0.00000000E+00  1.23755293E+01  1.23755293E+01
 -2.47510585E+01  0.00000000E+00  1.23755293E+01  1.23755293E+01 -2.47510585E+01
  0.00000000E+00  1.23755293E+01  1.23755293E+01 -2.47510585E+01  0.00000000E+00
  1.23755293E+01  1.23755293E+01 -2.47510585E+01  0.00000000E+00  1.23755293E+01
  1.23755293E+01 -2.47510585E+01  0.00000000E+00  1.23755293E+01  1.23755293E+01
 -2.47510585E+01  0.00000000E+00  1.23755293E+01  1.23755293E+01 -2.47510585E+01
  0.00000000E+00  1.23755293E+01  1.23755293E+01 -2.47510585E+01  0.00000000E+00
  1.23755293E+01  1.23755293E+01 -2.47510585E+01  0.00000000E+00  1.23755293E+01
  1.23755293E+01 -2.47510585E+01  0.00000000E+00  1.23755293E+01  1.23755293E+01
 -2.47510585E+01  0.00000000E+00  1.23755293E+01  1.23755293E+01 -2.47510585E+01
  0.00000000E+00  1.23755293E+01  1.23755293E+01 -2.47510585E+01  0.00000000E+00
  1.23755293E+01  1.23755293E+01 -2.47510585E+01  0.00000000E+00  1.23755293E+01
  1.23755293E+01 -2.47510585E+01  0.00000000E+00  1.23755293E+01  1.23755293E+01
 -2.47510585E+01  0.00000000E+00  1.23755293E+01  1.23755293E+01 -2.47510585E+01
  0.00000000E+00  1.23755293E+01  1.23755293E+01 -2.47510585E+01  0.00000000E+00
  1.23755293E+01  1.23755293E+01 -2.47510585E+01  0.00000000E+00  1.23755293E+01
  1.23755293E+01 -2.47510585E+01  0.00000000E+00  1.23755293E+01  1.23755293E+01
 -2.47510585E+01  0.00000000E+00  1.23755293E+01  1.23755293E+01 -2.47510585E+01
  0.00000000E+00  1.23755293E+01  1.23755293E+01 -2.47510585E+01  0.00000000E+00
  1.23755293E+01  1.23755293E+01 -2.47510585E+01  0.00000000E+00  1.23755293E+01
  1.23755293E+01 -2.47510585E+01  0.00000000E+00  1.23755293E+01  1.23755293E+01
 -2.47510585E+01  0.00000000E+00  1.23755293E+01  1.23755293E+01 -2.47510585E+01
  0.00000000E+00  1.23755293E+01  1.23755293E+01 -2.47510585E+01  0.00000000E+00
  1.23755293E+01  1.23755293E+01 -2.47510585E+01  0.00000000E+00  1.23755293E+01
  1.23755293E+01 -2.47510585E+01  0.00000000E+00  1.23755293E+01  1.23755293E+01
 -2.47510585E+01  0.00000000E+00  1.23755293E+01  1.23755293E+01 -2.47510585E+01
  0.00000000E+00  1.23755293E+01  1.23755293E+01 -2.47510585E+01  0.00000000E+00
  1.23755293E+01  1.23755293E+01 -2.47510585E+01  0.00000000E+00  1.23755293E+01
  1.23755293E+01 -2.47510585E+01  0.00000000E+00  1.23755293E+01  1.23755293E+01
 -2.47510585E+01  0.00000000E+00  1.23755293E+01  1.23755293E+01 -2.47510585E+01
  0.00000000E+00  1.23755293E+01  1.23755293E+01 -2.47510585E+01  0.00000000E+00
  1.23755293E+01  1.23755293E+01 -2.47510585E+01  0.00000000E+00  1.23755293E+01
  1.23755293E+01 -2.47510585E+01  0.00000000E+00  1.23755293E+01  1.23755293E+01
 -2.47510585E+01  0.00000000E+00  1.23755293E+01  1.23755293E+01 -2.47510585E+01
  0.00000000E+00  1.23755293E+01  1.23755293E+01 -2.47510585E+01  0.00000000E+00
  1.23755293E+01  1.23755293E+01 -2.47510585E+01  0.00000000E+00  1.23755293E+01
  1.23755293E+01 -2.47510585E+01  0.00000000E+00  1.23755293E+01  1.23755293E+01
 -2.47510585E+01  0.00000000E+00  1.23755293E+01  1.23755293E+01 -2.47510585E+01
  0.00000000E+00  1.23755293E+01  1.23755293E+01 -2.47510585E+01  0.00000000E+00
  1.23755293E+01  1.23755293E+01 -2.47510585E+01  0.00000000E+00  1.23755293E+01
  1.23755293E+01 -2.47510585E+01  0.00000000E+00  1.23755293E+01  1.23755293E+01
 -2.47510585E+01  0.00000000E+00  1.23755293E+01  1.23755293E+01 -2.47510585E+01
  0.00000000E+00  1.23755293E+01  1.23755293E+01 -2.47510585E+01  0.00000000E+00
  1.23755293E+01  1.23755293E+01 -2.47510585E+01  0.00000000E+00  1.23755293E+01
  1.23755293E+01 -2.47510585E+01  0.00000000E+00  1.23755293E+01  1.23755293E+01
 -2.47510585E+01  0.00000000E+00  1.23755293E+01  1.23755293E+01 -2.47510585E+01
  0.00000000E+00  1.23755293E+01  1.23755293E+01 -2.47510585E+01  0.00000000E+00
  1.23755293E+01  1.23755293E+01 -2.47510585E+01  0.00000000E+00  1.23755293E+01
  1.23755293E+01 -2.47510585E+01  0.00000000E+00  1.23755293E+01  1.23755293E+01
 -2.47510585E+01  0.00000000E+00  1.23755293E+01  1.23755293E+01 -2.47510585E+01
  0.00000000E+00  1.23755293E+01  1.23755293E+01 -2.47510585E+01  0.00000000E+00
  1.23755293E+01  1.23755293E+01 -2.47510585E+01  0.00000000E+00  1.23755293E+01
  1.23755293E+01 -2.47510585E+01  0.00000000E+00  1.23755293E+01  1.23755293E+01
 -2.47510585E+01  0.00000000E+00  1.23755293E+01  1.23755293E+01 -2.47510585E+01
  0.00000000E+00  1.23755293E+01  1.23755293E+01 -2.47510585E+01  0.00000000E+00
  1.23755293E+01  1.23755293E+01 -2.47510585E+01  0.00000000E+00  1.23755293E+01
  1.23755293E+01 -2.47510585E+01  0.00000000E+00  1.23755293E+01  1.23755293E+01
 -2.47510585E+01  0.00000000E+00  1.23755293E+01  1.23755293E+01 -2.47510585E+01
  0.00000000E+00  1.23755293E+01  1.23755293E+01 -2.47510585E+01  0.00000000E+00
  1.23755293E+01  1.23755293E+01 -2.47510585E+01  0.00000000E+00  1.23755293E+01
  1.23755293E+01 -2.47510585E+01  0.00000000E+00  1.23755293E+01  1.23755293E+01
 -2.47510585E+01  0.00000000E+00  1.23755293E+01  1.23755293E+01 -2.47510585E+01
  0.00000000E+00  1.23755293E+01  1.23755293E+01 -2.47510585E+01  0.00000000E+00
  1.23755293E+01  1.23755293E+01 -2.47510585E+01  0.00000000E+00  1.23755293E+01
  1.23755293E+01 -2.47510585E+01  0.00000000E+00  1.23755293E+01  1.23755293E+01
 -2.47510585E+01  0.00000000E+00  1.23755293E+01  1.23755293E+01 -2.47510585E+01
  0.00000000E+00  1.23755293E+01  1.23755293E+01 -2.47510585E+01  0.00000000E+00
  1.23755293E+01  1.23755293E+01 -2.47510585E+01  0.00000000E+00  1.23755293E+01
  1.23755293E+01 -2.47510585E+01  0.00000000E+00  1.23755293E+01  1.23755293E+01
 -2.47510585E+01  0.00000000E+00  1.23755293E+01  1.23755293E+01 -2.47510585E+01
  0.00000000E+00  1.23755293E+01  1.23755293E+01 -2.47510585E+01  0.00000000E+00
  1.23755293E+01  1.23755293E+01 -2.47510585E+01  0.00000000E+00  1.23755293E+01
  1.23755293E+01 -2.47510585E+01  0.00000000E+00  1.23755293E+01  1.23755293E+01
 -2.47510585E+01  0.00000000E+00  1.23755293E+01  1.23755293E+01 -2.47510585E+01
  0.00000000E+00  1.23755293E+01  1.23755293E+01 -2.47510585E+01  0.00000000E+00
  1.23755293E+01  1.23755293E+01 -2.47510585E+01  0.00000000E+00  1.23755293E+01
  1.23755293E+01 -2.47510585E+01  0.00000000E+00  1.23755293E+01  1.23755293E+01
 -2.47510585E+01  0.00000000E+00  1.23755293E+01  1.23755293E+01 -2.47510585E+01
  0.00000000E+00  1.23755293E+01  1.23755293E+01 -2.47510585E+01  0.00000000E+00
  1.23755293E+01  1.23755293E+01 -2.47510585E+01  0.00000000E+00  1.23755293E+01
  1.23755293E+01 -2.47510585E+01  0.00000000E+00  1.23755293E+01  1.23755293E+01
 -2.47510585E+01  0.00000000E+00  1.23755293E+01  1.23755293E+01 -2.47510585E+01
  0.00000000E+00  1.23755293E+01  1.23755293E+01 -2.47510585E+01  0.00000000E+00
  1.23755293E+01  1.23755293E+01 -2.47510585E+01  0.00000000E+00  1.23755293E+01
  1.23755293E+01 -2.47510585E+01  0.00000000E+00  1.23755293E+01  1.23755293E+01
 -2.47510585E+01  0.00000000E+00  1.23755293E+01  1.23755293E+01 -2.47510585E+01
  0.00000000E+00  1.23755293E+01  1.23755293E+01 -2.47510585E+01  0.00000000E+00
  1.23755293E+01  1.23755293E+01 -2.47510585E+01  0.00000000E+00  1.23755293E+01
  1.23755293E+01 -2.47510585E+01  0.00000000E+00  1.23755293E+01  1.23755293E+01
 -2.47510585E+01  0.00000000E+00  1.23755293E+01  1.23755293E+01 -2.47510585E+01
  0.00000000E+00  1.23755293E+01  1.23755293E+01 -2.47510585E+01  0.00000000E+00
  1.23755293E+01  1.23755293E+01 -2.47510585E+01  0.00000000E+00  1.23755293E+01
  1.23755293E+01 -2.47510585E+01  0.00000000E+00  1.23755293E+01  1.23755293E+01
 -2.47510585E+01  0.00000000E+00  1.23755293E+01  1.23755293E+01 -2.47510585E+01
  0.00000000E+00  1.23755293E+01  1.23755293E+01 -2.47510585E+01  0.00000000E+00
  1.23755293E+01  1.23755293E+01 -2.47510585E+01  0.00000000E+00  1.23755293E+01
  1.23755293E+01 -2.47510585E+01  0.00000000E+00  1.23755293E+01  1.23755293E+01
 -2.47510585E+01  0.00000000E+00  1.23755293E+01  1.23755293E+01 -2.47510585E+01
  0.00000000E+00  1.23755293E+01  1.23755293E+01 -2.47510585E+01  0.00000000E+00
  1.23755293E+01  1.23755293E+01 -2.47510585E+01  0.00000000E+00  1.23755293E+01
  1.23755293E+01 -2.47510585E+01  0.00000000E+00  1.23755293E+01  1.23755293E+01
 -2.47510585E+01  0.00000000E+00  1.23755293E+01  1.23755293E+01 -2.47510585E+01
  0.00000000E+00  1.23755293E+01  1.23755293E+01 -2.47510585E+01  0.00000000E+00
  1.23755293E+01  1.23755293E+01 -2.47510585E+01  0.00000000E+00  1.23755293E+01
  1.23755293E+01 -2.47510585E+01  0.00000000E+00  1.23755293E+01  1.23755293E+01
 -2.47510585E+01  0.00000000E+00  1.23755293E+01  1.23755293E+01 -2.47510585E+01
  0.00000000E+00  1.23755293E+01  1.23755293E+01 -2.47510585E+01  0.00000000E+00
  1.23755293E+01  1.23755293E+01 -2.47510585E+01  0.00000000E+00  1.23755293E+01
  1.23755293E+01 -2.47510585E+01  0.00000000E+00  1.23755293E+01  1.23755293E+01
 -2.47510585E+01  0.00000000E+00  1.23755293E+01  1.23755293E+01 -2.47510585E+01
  0.00000000E+00  1.23755293E+01  1.23755293E+01 -2.47510585E+01  0.00000000E+00
  1.23755293E+01  1.23755293E+01 -2.47510585E+01  0.00000000E+00  1.23755293E+01
  1.23755293E+01 -2.47510585E+01  0.00000000E+00  1.23755293E+01  1.23755293E+01
 -2.47510585E+01  0.00000000E+00  1.23755293E+01  1.23755293E+01 -2.47510585E+01
  0.00000000E+00  1.23755293E+01  1.23755293E+01 -2.47510585E+01  0.00000000E+00
  1.23755293E+01  1.23755293E+01 -2.47510585E+01  0.00000000E+00  1.23755293E+01
  1.23755293E+01 -2.47510585E+01  0.00000000E+00  1.23755293E+01  1.23755293E+01
 -2.47510585E+01  0.00000000E+00  1.23755293E+01  1.23755293E+01 -2.47510585E+01
  0.00000000E+00  1.23755293E+01  1.23755293E+01 -2.47510585E+01  0.00000000E+00
  1.23755293E+01  1.23755293E+01 -2.47510585E+01  0.00000000E+00  1.23755293E+01
  1.23755293E+01 -2.47510585E+01  0.00000000E+00  1.23755293E+01  1.23755293E+01
 -2.47510585E+01  0.00000000E+00  1.23755293E+01  1.23755293E+01 -2.47510585E+01
  0.00000000E+00  1.23755293E+01  1.23755293E+01 -2.47510585E+01  0.00000000E+00
  1.23755293E+01  1.23755293E+01 -2.47510585E+01  0.00000000E+00  1.23755293E+01
  1.23755293E+01 -2.47510585E+01  0.00000000E+00  1.23755293E+01  1.23755293E+01
 -2.47510585E+01  0.00000000E+00  1.23755293E+01  1.23755293E+01 -2.47510585E+01
  0.00000000E+00  1.23755293E+01  1.23755293E+01 -2.47510585E+01  0.00000000E+00
  1.23755293E+01  1.23755293E+01 -2.47510585E+01  0.00000000E+00  1.23755293E+01
  1.23755293E+01 -2.47510585E+01  0.00000000E+00  1.23755293E+01  1.23755293E+01
 -2.47510585E+01  0.00000000E+00  1.23755293E+01  1.23755293E+01 -2.47510585E+01
  0.00000000E+00  1.23755293E+01  1.23755293E+01 -2.47510585E+01  0.00000000E+00
  1.23755293E+01  1.23755293E+01 -2.47510585E+01  0.00000000E+00  1.23755293E+01
  1.23755293E+01 -2.47510585E+01  0.00000000E+00  1.23755293E+01  1.23755293E+01
 -2.47510585E+01  0.00000000E+00  1.23755293E+01  1.23755293E+01 -2.47510585E+01
  0.00000000E+00  1.23755293E+01  1.23755293E+01 -2.47510585E+01  0.00000000E+00
  1.23755293E+01  1.23755293E+01 -2.47510585E+01  0.00000000E+00  1.23755293E+01
  1.23755293E+01 -2.47510585E+01  0.00000000E+00  1.23755293E+01  1.23755293E+01
 -2.47510585E+01  0.00000000E+00  1.23755293E+01  1.23755293E+01 -2.47510585E+01
  0.00000000E+00  1.23755293E+01  1.23755293E+01 -2.47510585E+01  0.00000000E+00
  1.23755293E+01  1.23755293E+01 -2.47510585E+01  0.00000000E+00  1.23755293E+01
  1.23755293E+01 -2.47510585E+01  0.00000000E+00  1.23755293E+01  1.23755293E+01
 -2.47510585E+01  0.00000000E+00  1.23755293E+01  1.23755293E+01 -2.47510585E+01
  0.00000000E+00  1.23755293E+01  1.23755293E+01 -2.47510585E+01  0.00000000E+00
  1.23755293E+01  1.23755293E+01 -2.47510585E+01  0.00000000E+00  1.23755293E+01
  1.23755293E+01 -2.47510585E+01  0.00000000E+00  1.23755293E+01  1.23755293E+01
 -2.47510585E+01  0.00000000E+00  1.23755293E+01  1.23755293E+01 -2.47510585E+01
  0.00000000E+00  1.23755293E+01  1.23755293E+01 -2.47510585E+01  0.00000000E+00
  1.23755293E+01  1.23755293E+01 -2.47510585E+01  0.00000000E+00  1.23755293E+01
  1.23755293E+01 -2.47510585E+01  0.00000000E+00  1.23755293E+01  1.23755293E+01
 -2.47510585E+01  0.00000000E+00  1.23755293E+01  1.23755293E+01 -2.47510585E+01
  0.00000000E+00  1.23755293E+01  1.23755293E+01 -2.47510585E+01  0.00000000E+00
  1.23755293E+01  1.23755293E+01 -2.47510585E+01  0.00000000E+00  1.23755293E+01
  1.23755293E+01 -2.47510585E+01  0.00000000E+00  1.23755293E+01  1.23755293E+01
 -2.47510585E+01  0.00000000E+00  1.23755293E+01  1.23755293E+01 -2.47510585E+01
  0.00000000E+00  1.23755293E+01  1.23755293E+01 -2.47510585E+01  0.00000000E+00
  1.23755293E+01  1.23755293E+01 -2.47510585E+01  0.00000000E+00  1.23755293E+01
  1.23755293E+01 -2.47510585E+01  0.00000000E+00  1.23755293E+01  1.23755293E+01
 -2.47510585E+01  0.00000000E+00  1.23755293E+01  1.23755293E+01 -2.47510585E+01
  0.00000000E+00  1.23755293E+01  1.23755293E+01 -2.47510585E+01  0.00000000E+00
  1.23755293E+01  1.23755293E+01 -2.47510585E+01  0.00000000E+00  1.23755293E+01
  1.23755293E+01 -2.47510585E+01  0.00000000E+00  1.23755293E+01  1.23755293E+01
 -2.47510585E+01  0.00000000E+00  1.23755293E+01  1.23755293E+01 -2.47510585E+01
  0.00000000E+00  1.23755293E+01  1.23755293E+01 -2.47510585E+01  0.00000000E+00
  1.23755293E+01  1.23755293E+01 -2.47510585E+01  0.00000000E+00  1.23755293E+01
  1.23755293E+01 -2.47510585E+01  0.00000000E+00  1.23755293E+01  1.23755293E+01
 -2.47510585E+01  0.00000000E+00  1.23755293E+01  1.23755293E+01 -2.47510585E+01
  0.00000000E+00  1.23755293E+01  1.23755293E+01 -2.47510585E+01  0.00000000E+00
  1.23755293E+01  1.23755293E+01 -2.47510585E+01  0.00000000E+00  1.23755293E+01
  1.23755293E+01 -2.47510585E+01  0.00000000E+00  1.23755293E+01  1.23755293E+01
 -2.47510585E+01  0.00000000E+00  1.23755293E+01  1.23755293E+01 -2.47510585E+01
  0.00000000E+00  1.23755293E+01  1.23755293E+01 -2.47510585E+01  0.00000000E+00
  1.23755293E+01  1.23755293E+01 -2.47510585E+01  0.00000000E+00  1.23755293E+01
  1.23755293E+01 -2.47510585E+01  0.00000000E+00  1.23755293E+01  1.23755293E+01
 -2.47510585E+01  0.00000000E+00  1.23755293E+01  1.23755293E+01 -2.47510585E+01
  0.00000000E+00  1.23755293E+01  1.23755293E+01 -2.47510585E+01  0.00000000E+00
  1.23755293E+01  1.23755293E+01 -2.47510585E+01  0.00000000E+00  1.23755293E+01
  1.23755293E+01 -2.47510585E+01  0.00000000E+00  1.23755293E+01  1.23755293E+01
 -2.47510585E+01  0.00000000E+00  1.23755293E+01  1.23755293E+01 -2.47510585E+01
  0.00000000E+00  1.23755293E+01  1.23755293E+01 -2.47510585E+01  0.00000000E+00
  1.23755293E+01  1.23755293E+01 -2.47510585E+01  0.00000000E+00  1.23755293E+01
  1.23755293E+01 -2.47510585E+01  0.00000000E+00  1.23755293E+01  1.23755293E+01
 -2.47510585E+01  0.00000000E+00  1.23755293E+01  1.23755293E+01 -2.47510585E+01
  0.00000000E+00  1.23755293E+01  1.23755293E+01 -2.47510585E+01  0.00000000E+00
  1.23755293E+01  1.23755293E+01 -2.47510585E+01  0.00000000E+00  1.23755293E+01
  1.23755293E+01 -2.47510585E+01  0.00000000E+00  1.23755293E+01  1.23755293E+01
 -2.47510585E+01  0.00000000E+00  1.23755293E+01  1.23755293E+01 -2.47510585E+01
  0.00000000E+00  1.23755293E+01  1.23755293E+01 -2.47510585E+01  0.00000000E+00
  1.23755293E+01  1.23755293E+01 -2.47510585E+01  0.00000000E+00  1.23755293E+01
  1.23755293E+01 -2.47510585E+01  0.00000000E+00  1.23755293E+01  1.23755293E+01
 -2.47510585E+01  0.00000000E+00  1.23755293E+01  1.23755293E+01 -2.47510585E+01
  0.00000000E+00  1.23755293E+01  1.23755293E+01 -2.47510585E+01  0.00000000E+00
  1.23755293E+01  1.23755293E+01 -2.47510585E+01  0.00000000E+00  1.23755293E+01
  1.23755293E+01 -2.47510585E+01  0.00000000E+00  1.23755293E+01  1.23755293E+01
 -2.47510585E+01  0.00000000E+00  1.23755293E+01  1.23755293E+01 -2.47510585E+01
  0.00000000E+00  1.23755293E+01  1.23755293E+01 -2.47510585E+01  0.00000000E+00
  1.23755293E+01  1.23755293E+01 -2.47510585E+01  0.00000000E+00  1.23755293E+01
  1.23755293E+01 -2.47510585E+01  0.00000000E+00  1.23755293E+01  1.23755293E+01
 -2.47510585E+01  0.00000000E+00  1.23755293E+01  1.23755293E+01 -2.47510585E+01
  0.00000000E+00  1.23755293E+01  1.23755293E+01 -2.47510585E+01  0.00000000E+00
  1.23755293E+01  1.23755293E+01 -2.47510585E+01  0.00000000E+00  1.23755293E+01
  1.23755293E+01 -2.47510585E+01  0.00000000E+00  1.23755293E+01  1.23755293E+01
 -2.47510585E+01  0.00000000E+00  1.23755293E+01  1.23755293E+01 -2.47510585E+01
  0.00000000E+00  1.23755293E+01  1.23755293E+01 -2.47510585E+01  0.00000000E+00
  1.23755293E+01  1.23755293E+01 -2.47510585E+01  0.00000000E+00  1.23755293E+01
  1.23755293E+01 -2.47510585E+01  0.00000000E+00  1.23755293E+01  1.23755293E+01
 -2.47510585E+01  0.00000000E+00  1.23755293E+01  1.23755293E+01 -2.47510585E+01
  0.00000000E+00  1.23755293E+01  1.23755293E+01 -2.47510585E+01  0.00000000E+00
  1.23755293E+01  1.23755293E+01 -2.47510585E+01  0.00000000E+00  1.23755293E+01
  1.23755293E+01 -2.47510585E+01  0.00000000E+00  1.23755293E+01  1.23755293E+01
 -2.47510585E+01  0.00000000E+00  1.23755293E+01  1.23755293E+01 -2.47510585E+01
  0.00000000E+00  1.23755293E+01  1.23755293E+01 -2.47510585E+01  0.00000000E+00
  1.23755293E+01  1.23755293E+01 -2.47510585E+01  0.00000000E+00  1.23755293E+01
  1.23755293E+01 -2.47510585E+01  0.00000000E+00  1.23755293E+01  1.23755293E+01
 -2.47510585E+01  0.00000000E+00  1.23755293E+01  1.23755293E+01 -2.47510585E+01
  0.00000000E+00  1.23755293E+01  1.23755293E+01 -2.47510585E+01  0.00000000E+00
  1.23755293E+01  1.23755293E+01 -2.47510585E+01  0.00000000E+00  1.23755293E+01
  1.23755293E+01 -2.47510585E+01  0.00000000E+00  1.23755293E+01  1.23755293E+01
 -2.47510585E+01  0.00000000E+00  1.23755293E+01  1.23755293E+01 -2.47510585E+01
  0.00000000E+00  1.23755293E+01  1.23755293E+01 -2.47510585E+01  0.00000000E+00
  1.23755293E+01  1.23755293E+01 -2.47510585E+01  0.00000000E+00  1.23755293E+01
  1.23755293E+01 -2.47510585E+01  0.00000000E+00  1.23755293E+01  1.23755293E+01
 -2.47510585E+01  0.00000000E+00  1.23755293E+01  1.23755293E+01 -2.47510585E+01
  0.00000000E+00  1.23755293E+01  1.23755293E+01 -2.47510585E+01  0.00000000E+00
  1.23755293E+01  1.23755293E+01 -2.47510585E+01  0.00000000E+00  1.23755293E+01
  1.23755293E+01 -2.47510585E+01  0.00000000E+00  1.23755293E+01  1.23755293E+01
 -2.47510585E+01  0.00000000E+00  1.23755293E+01  1.23755293E+01 -2.47510585E+01
  0.00000000E+00  1.23755293E+01  1.23755293E+01 -2.47510585E+01  0.00000000E+00
  1.23755293E+01  1.23755293E+01 -2.47510585E+01  0.00000000E+00  1.23755293E+01
  1.23755293E+01 -2.47510585E+01  0.00000000E+00  1.23755293E+01  1.23755293E+01
 -2.47510585E+01  0.00000000E+00  1.23755293E+01  1.23755293E+01 -2.47510585E+01
  0.00000000E+00  1.23755293E+01  1.23755293E+01 -2.47510585E+01  0.00000000E+00
  1.23755293E+01  1.23755293E+01 -2.47510585E+01  0.00000000E+00  1.23755293E+01
  1.23755293E+01 -2.47510585E+01  0.00000000E+00  1.23755293E+01  1.23755293E+01
 -2.47510585E+01  0.00000000E+00  1.23755293E+01  1.23755293E+01 -2.47510585E+01
  0.00000000E+00  1.23755293E+01  1.23755293E+01 -2.47510585E+01  0.00000000E+00
  1.23755293E+01  1.23755293E+01 -2.47510585E+01  0.00000000E+00  1.23755293E+01
  1.23755293E+01 -2.47510585E+01  0.00000000E+00  1.23755293E+01  1.23755293E+01
 -2.47510585E+01  0.00000000E+00  1.23755293E+01  1.23755293E+01 -2.47510585E+01
  0.00000000E+00  1.23755293E+01  1.23755293E+01 -2.47510585E+01  0.00000000E+00
  1.23755293E+01  1.23755293E+01 -2.47510585E+01  0.00000000E+00  1.23755293E+01
  1.23755293E+01 -2.47510585E+01  0.00000000E+00  1.23755293E+01  1.23755293E+01
 -2.47510585E+01  0.00000000E+00  1.23755293E+01  1.23755293E+01 -2.47510585E+01
  0.00000000E+00  1.23755293E+01  1.23755293E+01 -2.47510585E+01  0.00000000E+00
  1.23755293E+01  1.23755293E+01 -2.47510585E+01  0.00000000E+00  1.23755293E+01
  1.23755293E+01 -2.47510585E+01  0.00000000E+00  1.23755293E+01  1.23755293E+01
 -2.47510585E+01  0.00000000E+00  1.23755293E+01  1.23755293E+01 -2.47510585E+01
  0.00000000E+00  1.23755293E+01  1.23755293E+01 -2.47510585E+01  0.00000000E+00
  1.23755293E+01  1.23755293E+01 -2.47510585E+01  0.00000000E+00  1.23755293E+01
  1.23755293E+01 -2.47510585E+01  0.00000000E+00  1.23755293E+01  1.23755293E+01
 -2.47510585E+01  0.00000000E+00  1.23755293E+01  1.23755293E+01 -2.47510585E+01
  0.00000000E+00  1.23755293E+01  1.23755293E+01 -2.47510585E+01  0.00000000E+00
  1.23755293E+01  1.23755293E+01 -2.47510585E+01  0.00000000E+00  1.23755293E+01
  1.23755293E+01 -2.47510585E+01  0.00000000E+00  1.23755293E+01  1.23755293E+01
 -2.47510585E+01  0.00000000E+00  1.23755293E+01  1.23755293E+01 -2.47510585E+01
  0.00000000E+00  1.23755293E+01  1.23755293E+01 -2.47510585E+01  0.00000000E+00
  1.23755293E+01  1.23755293E+01 -2.47510585E+01  0.00000000E+00  1.23755293E+01
  1.23755293E+01 -2.47510585E+01  0.00000000E+00  1.23755293E+01  1.23755293E+01
 -2.47510585E+01  0.00000000E+00  1.23755293E+01  1.23755293E+01 -2.47510585E+01
  0.00000000E+00  1.23755293E+01  1.23755293E+01 -2.47510585E+01  0.00000000E+00
  1.23755293E+01  1.23755293E+01 -2.47510585E+01  0.00000000E+00  1.23755293E+01
  1.23755293E+01 -2.47510585E+01  0.00000000E+00  1.23755293E+01  1.23755293E+01
 -2.47510585E+01  0.00000000E+00  1.23755293E+01  1.23755293E+01 -2.47510585E+01
  0.00000000E+00  1.23755293E+01  1.23755293E+01 -2.47510585E+01  0.00000000E+00
  1.23755293E+01  1.23755293E+01 -2.47510585E+01  0.00000000E+00  1.23755293E+01
  1.23755293E+01 -2.47510585E+01  0.00000000E+00  1.23755293E+01  1.23755293E+01
 -2.47510585E+01  0.00000000E+00  1.23755293E+01  1.23755293E+01 -2.47510585E+01
  0.00000000E+00  1.23755293E+01  1.23755293E+01 -2.47510585E+01  0.00000000E+00
  1.23755293E+01  1.23755293E+01 -2.47510585E+01  0.00000000E+00  1.23755293E+01
  1.23755293E+01 -2.47510585E+01  0.00000000E+00  1.23755293E+01  1.23755293E+01
 -2.47510585E+01  0.00000000E+00  1.23755293E+01  1.23755293E+01 -2.47510585E+01
  0.00000000E+00  1.23755293E+01  1.23755293E+01 -2.47510585E+01  0.00000000E+00
  1.23755293E+01  1.23755293E+01 -2.47510585E+01  0.00000000E+00  1.23755293E+01
  1.23755293E+01 -2.47510585E+01  0.00000000E+00  1.23755293E+01  1.23755293E+01
 -2.47510585E+01  0.00000000E+00  1.23755293E+01  1.23755293E+01 -2.47510585E+01
  0.00000000E+00  1.23755293E+01  1.23755293E+01 -2.47510585E+01  0.00000000E+00
  1.23755293E+01  1.23755293E+01 -2.47510585E+01  0.00000000E+00  1.23755293E+01
  1.23755293E+01 -2.47510585E+01  0.00000000E+00  1.23755293E+01  1.23755293E+01
 -2.47510585E+01  0.00000000E+00  1.23755293E+01  1.23755293E+01 -2.47510585E+01
  0.00000000E+00  1.23755293E+01  1.23755293E+01 -2.47510585E+01  0.00000000E+00
  1.23755293E+01  1.23755293E+01 -2.47510585E+01  0.00000000E+00  1.23755293E+01
  1.23755293E+01 -2.47510585E+01  0.00000000E+00  1.23755293E+01  1.23755293E+01
 -2.47510585E+01  0.00000000E+00  1.23755293E+01  1.23755293E+01 -2.47510585E+01
  0.00000000E+00  1.23755293E+01  1.23755293E+01 -2.47510585E+01  0.00000000E+00
  1.23755293E+01  1.23755293E+01 -2.47510585E+01  0.00000000E+00  1.23755293E+01
  1.23755293E+01 -2.47510585E+01  0.00000000E+00  1.23755293E+01  1.23755293E+01
 -2.47510585E+01  0.00000000E+00  1.23755293E+01  1.23755293E+01 -2.47510585E+01
  0.00000000E+00  1.23755293E+01  1.23755293E+01 -2.47510585E+01  0.00000000E+00
  1.23755293E+01  1.23755293E+01 -2.47510585E+01  0.00000000E+00  1.23755293E+01
  1.23755293E+01 -2.47510585E+01  0.00000000E+00  1.23755293E+01  1.23755293E+01
 -2.47510585E+01  0.00000000E+00  1.23755293E+01  1.23755293E+01 -2.47510585E+01
  0.00000000E+00  1.23755293E+01  1.23755293E+01 -2.47510585E+01  0.00000000E+00
  1.23755293E+01  1.23755293E+01 -2.47510585E+01  0.00000000E+00  1.23755293E+01
  1.23755293E+01 -2.47510585E+01  0.00000000E+00  1.23755293E+01  1.23755293E+01
 -2.47510585E+01  0.00000000E+00  1.23755293E+01  1.23755293E+01 -2.47510585E+01
  0.00000000E+00  1.23755293E+01  1.23755293E+01 -2.47510585E+01  0.00000000E+00
  1.23755293E+01  1.23755293E+01 -2.47510585E+01  0.00000000E+00  1.23755293E+01
  1.23755293E+01 -2.47510585E+01  0.00000000E+00  1.23755293E+01  1.23755293E+01
 -2.47510585E+01  0.00000000E+00  1.23755293E+01  1.23755293E+01 -2.47510585E+01
  0.00000000E+00  1.23755293E+01  1.23755293E+01 -2.47510585E+01  0.00000000E+00
  1.23755293E+01  1.23755293E+01 -2.47510585E+01  0.00000000E+00  1.23755293E+01
  1.23755293E+01 -2.47510585E+01  0.00000000E+00  1.23755293E+01  1.23755293E+01
 -2.47510585E+01  0.00000000E+00  1.23755293E+01  1.23755293E+01 -2.47510585E+01
  0.00000000E+00  1.23755293E+01  1.23755293E+01 -2.47510585E+01  0.00000000E+00
  1.23755293E+01  1.23755293E+01 -2.47510585E+01  0.00000000E+00  1.23755293E+01
  1.23755293E+01 -2.47510585E+01  0.00000000E+00  1.23755293E+01  1.23755293E+01
 -2.47510585E+01  0.00000000E+00  1.23755293E+01  1.23755293E+01 -2.47510585E+01
  0.00000000E+00  1.23755293E+01  1.23755293E+01 -2.47510585E+01  0.00000000E+00
  1.23755293E+01  1.23755293E+01 -2.47510585E+01  0.00000000E+00  1.23755293E+01
  1.23755293E+01 -2.47510585E+01  0.00000000E+00  1.23755293E+01  1.23755293E+01
 -2.47510585E+01  0.00000000E+00  1.23755293E+01  1.23755293E+01 -2.47510585E+01
  0.00000000E+00  1.23755293E+01  1.23755293E+01 -2.47510585E+01  0.00000000E+00
  1.23755293E+01  1.23755293E+01 -2.47510585E+01  0.00000000E+00  1.23755293E+01
  1.23755293E+01 -2.47510585E+01  0.00000000E+00  1.23755293E+01  1.23755293E+01
 -2.47510585E+01  0.00000000E+00  1.23755293E+01  1.23755293E+01 -2.47510585E+01
  0.00000000E+00  1.23755293E+01  1.23755293E+01 -2.47510585E+01  0.00000000E+00
  1.23755293E+01  1.23755293E+01 -2.47510585E+01  0.00000000E+00  1.23755293E+01
  1.23755293E+01 -2.47510585E+01  0.00000000E+00  1.23755293E+01  1.23755293E+01
 -2.47510585E+01  0.00000000E+00  1.23755293E+01  1.23755293E+01 -2.47510585E+01
  0.00000000E+00  1.23755293E+01  1.23755293E+01 -2.47510585E+01  0.00000000E+00
  1.23755293E+01  1.23755293E+01 -2.47510585E+01  0.00000000E+00  1.23755293E+01
  1.23755293E+01 -2.47510585E+01  0.00000000E+00  1.23755293E+01  1.23755293E+01
 -2.47510585E+01  0.00000000E+00  1.23755293E+01  1.23755293E+01 -2.47510585E+01
  0.00000000E+00  1.23755293E+01  1.23755293E+01 -2.47510585E+01  0.00000000E+00
  1.23755293E+01  1.23755293E+01 -2.47510585E+01  0.00000000E+00  1.23755293E+01
  1.23755293E+01 -2.47510585E+01  0.00000000E+00  1.23755293E+01  1.23755293E+01
 -2.47510585E+01  0.00000000E+00  1.23755293E+01  1.23755293E+01 -2.47510585E+01
  0.00000000E+00  1.23755293E+01  1.23755293E+01 -2.47510585E+01  0.00000000E+00
  1.23755293E+01  1.23755293E+01 -2.47510585E+01  0.00000000E+00  1.23755293E+01
  1.23755293E+01 -2.47510585E+01  0.00000000E+00  1.23755293E+01  1.23755293E+01
 -2.47510585E+01  0.00000000E+00  1.23755293E+01  1.23755293E+01 -2.47510585E+01
  0.00000000E+00  1.23755293E+01  1.23755293E+01 -2.47510585E+01  0.00000000E+00
  1.23755293E+01  1.23755293E+01 -2.47510585E+01  0.00000000E+00  1.23755293E+01
  1.23755293E+01 -2.47510585E+01  0.00000000E+00  1.23755293E+01  1.23755293E+01
 -2.47510585E+01  0.00000000E+00  1.23755293E+01  1.23755293E+01 -2.47510585E+01
  0.00000000E+00  1.23755293E+01  1.23755293E+01 -2.47510585E+01  0.00000000E+00
  1.23755293E+01  1.23755293E+01 -2.47510585E+01  0.00000000E+00  1.23755293E+01
  1.23755293E+01 -2.47510585E+01  0.00000000E+00  1.23755293E+01  1.23755293E+01
 -2.47510585E+01  0.00000000E+00  1.23755293E+01  1.23755293E+01 -2.47510585E+01
  0.00000000E+00  1.23755293E+01  1.23755293E+01 -2.47510585E+01  0.00000000E+00
  1.23755293E+01  1.23755293E+01 -2.47510585E+01  0.00000000E+00  1.23755293E+01
  1.23755293E+01 -2.47510585E+01  0.00000000E+00  1.23755293E+01  1.23755293E+01
 -2.47510585E+01  0.00000000E+00  1.23755293E+01  1.23755293E+01 -2.47510585E+01
  0.00000000E+00  1.23755293E+01  1.23755293E+01 -2.47510585E+01  0.00000000E+00
  1.23755293E+01  1.23755293E+01 -2.47510585E+01  0.00000000E+00  1.23755293E+01
  1.23755293E+01 -2.47510585E+01  0.00000000E+00  1.23755293E+01  1.23755293E+01
 -2.47510585E+01  0.00000000E+00  1.23755293E+01  1.23755293E+01 -2.47510585E+01
  0.00000000E+00  1.23755293E+01  1.23755293E+01 -2.47510585E+01  0.00000000E+00
  1.23755293E+01  1.23755293E+01 -2.47510585E+01  0.00000000E+00  1.23755293E+01
  1.23755293E+01 -2.47510585E+01  0.00000000E+00  1.23755293E+01  1.23755293E+01
 -2.47510585E+01  0.00000000E+00  1.23755293E+01  1.23755293E+01 -2.47510585E+01
  0.00000000E+00  1.23755293E+01  1.23755293E+01 -2.47510585E+01  0.00000000E+00
  1.23755293E+01  1.23755293E+01 -2.47510585E+01  0.00000000E+00  1.23755293E+01
  1.23755293E+01 -2.47510585E+01  0.00000000E+00  1.23755293E+01  1.23755293E+01
 -2.47510585E+01  0.00000000E+00  1.23755293E+01  1.23755293E+01 -2.47510585E+01
  0.00000000E+00  1.23755293E+01  1.23755293E+01 -2.47510585E+01  0.00000000E+00
  1.23755293E+01  1.23755293E+01 -2.47510585E+01  0.00000000E+00  1.23755293E+01
  1.23755293E+01 -2.47510585E+01  0.00000000E+00  1.23755293E+01  1.23755293E+01
 -2.47510585E+01  0.00000000E+00  1.23755293E+01  1.23755293E+01 -2.47510585E+01
  0.00000000E+00  1.23755293E+01  1.23755293E+01 -2.47510585E+01  0.00000000E+00
  1.23755293E+01  1.23755293E+01 -2.47510585E+01  0.00000000E+00  1.23755293E+01
  1.23755293E+01 -2.47510585E+01  0.00000000E+00  1.23755293E+01  1.23755293E+01
 -2.47510585E+01  0.00000000E+00  1.23755293E+01  1.23755293E+01 -2.47510585E+01
  0.00000000E+00  1.23755293E+01  1.23755293E+01 -2.47510585E+01  0.00000000E+00
  1.23755293E+01  1.23755293E+01 -2.47510585E+01  0.00000000E+00  1.23755293E+01
  1.23755293E+01 -2.47510585E+01  0.00000000E+00  1.23755293E+01  1.23755293E+01
 -2.47510585E+01  0.00000000E+00  1.23755293E+01  1.23755293E+01 -2.47510585E+01
  0.00000000E+00  1.23755293E+01  1.23755293E+01 -2.47510585E+01  0.00000000E+00
  1.23755293E+01  1.23755293E+01 -2.47510585E+01  0.00000000E+00  1.23755293E+01
  1.23755293E+01 -2.47510585E+01  0.00000000E+00  1.23755293E+01  1.23755293E+01
 -2.47510585E+01  0.00000000E+00  1.23755293E+01  1.23755293E+01 -2.47510585E+01
  0.00000000E+00  1.23755293E+01  1.23755293E+01 -2.47510585E+01  0.00000000E+00
  1.23755293E+01  1.23755293E+01 -2.47510585E+01  0.00000000E+00  1.23755293E+01
  1.23755293E+01 -2.47510585E+01  0.00000000E+00  1.23755293E+01  1.23755293E+01
 -2.47510585E+01  0.00000000E+00  1.23755293E+01  1.23755293E+01 -2.47510585E+01
  0.00000000E+00  1.23755293E+01  1.23755293E+01 -2.47510585E+01  0.00000000E+00
  1.23755293E+01  1.23755293E+01 -2.47510585E+01  0.00000000E+00  1.23755293E+01
  1.23755293E+01 -2.47510585E+01  0.00000000E+00  1.23755293E+01  1.23755293E+01
 -2.47510585E+01  0.00000000E+00  1.23755293E+01  1.23755293E+01 -2.47510585E+01
  0.00000000E+00  1.23755293E+01  1.23755293E+01 -2.47510585E+01  0.00000000E+00
  1.23755293E+01  1.23755293E+01 -2.47510585E+01  0.00000000E+00  1.23755293E+01
  1.23755293E+01 -2.47510585E+01  0.00000000E+00  1.23755293E+01  1.23755293E+01
 -2.47510585E+01  0.00000000E+00  1.23755293E+01  1.23755293E+01 -2.47510585E+01
  0.00000000E+00  1.23755293E+01  1.23755293E+01 -2.47510585E+01  0.00000000E+00
  1.23755293E+01  1.23755293E+01 -2.47510585E+01  0.00000000E+00  1.23755293E+01
  1.23755293E+01 -2.47510585E+01  0.00000000E+00  1.23755293E+01  1.23755293E+01
 -2.47510585E+01  0.00000000E+00  1.23755293E+01  1.23755293E+01 -2.47510585E+01
  0.00000000E+00  1.23755293E+01  1.23755293E+01 -2.47510585E+01  0.00000000E+00
  1.23755293E+01  1.23755293E+01 -2.47510585E+01  0.00000000E+00  1.23755293E+01
  1.23755293E+01 -2.47510585E+01  0.00000000E+00  1.23755293E+01  1.23755293E+01
 -2.47510585E+01  0.00000000E+00  1.23755293E+01  1.23755293E+01 -2.47510585E+01
  0.00000000E+00  1.23755293E+01  1.23755293E+01 -2.47510585E+01  0.00000000E+00
  1.23755293E+01  1.23755293E+01 -2.47510585E+01  0.00000000E+00  1.23755293E+01
  1.23755293E+01 -2.47510585E+01  0.00000000E+00  1.23755293E+01  1.23755293E+01
 -2.47510585E+01  0.00000000E+00  1.23755293E+01  1.23755293E+01 -2.47510585E+01
  0.00000000E+00  1.23755293E+01  1.23755293E+01 -2.47510585E+01  0.00000000E+00
  1.23755293E+01  1.23755293E+01 -2.47510585E+01  0.00000000E+00  1.23755293E+01
  1.23755293E+01 -2.47510585E+01  0.00000000E+00  1.23755293E+01  1.23755293E+01
 -2.47510585E+01  0.00000000E+00  1.23755293E+01  1.23755293E+01 -2.47510585E+01
  0.00000000E+00  1.23755293E+01  1.23755293E+01 -2.47510585E+01  0.00000000E+00
  1.23755293E+01  1.23755293E+01 -2.47510585E+01  0.00000000E+00  1.23755293E+01
  1.23755293E+01 -2.47510585E+01  0.00000000E+00  1.23755293E+01  1.23755293E+01
 -2.47510585E+01  0.00000000E+00  1.23755293E+01  1.23755293E+01 -2.47510585E+01
  0.00000000E+00  1.23755293E+01  1.23755293E+01 -2.47510585E+01  0.00000000E+00
  1.23755293E+01  1.23755293E+01 -2.47510585E+01  0.00000000E+00  1.23755293E+01
  1.23755293E+01 -2.47510585E+01  0.00000000E+00  1.23755293E+01  1.23755293E+01
 -2.47510585E+01  0.00000000E+00  1.23755293E+01  1.23755293E+01 -2.47510585E+01
  0.00000000E+00  1.23755293E+01  1.23755293E+01 -2.47510585E+01  0.00000000E+00
  1.23755293E+01  1.23755293E+01 -2.47510585E+01  0.00000000E+00  1.23755293E+01
  1.23755293E+01 -2.47510585E+01  0.00000000E+00  1.23755293E+01  1.23755293E+01
 -2.47510585E+01  0.00000000E+00  1.23755293E+01  1.23755293E+01 -2.47510585E+01
  0.00000000E+00  1.23755293E+01  1.23755293E+01 -2.47510585E+01  0.00000000E+00
  1.23755293E+01  1.23755293E+01 -2.47510585E+01  0.00000000E+00  1.23755293E+01
  1.23755293E+01 -2.47510585E+01  0.00000000E+00  1.23755293E+01  1.23755293E+01
 -2.47510585E+01  0.00000000E+00  1.23755293E+01  1.23755293E+01 -2.47510585E+01
  0.00000000E+00  1.23755293E+01  1.23755293E+01 -2.47510585E+01  0.00000000E+00
  1.23755293E+01  1.23755293E+01 -2.47510585E+01  0.00000000E+00  1.23755293E+01
  1.23755293E+01 -2.47510585E+01  0.00000000E+00  1.23755293E+01  1.23755293E+01
 -2.47510585E+01  0.00000000E+00  1.23755293E+01  1.23755293E+01 -2.47510585E+01
  0.00000000E+00  1.23755293E+01  1.23755293E+01 -2.47510585E+01  0.00000000E+00
  1.23755293E+01  1.23755293E+01 -2.47510585E+01  0.00000000E+00  1.23755293E+01
  1.23755293E+01 -2.47510585E+01  0.00000000E+00  1.23755293E+01  1.23755293E+01
 -2.47510585E+01  0.00000000E+00  1.23755293E+01  1.23755293E+01 -2.47510585E+01
  0.00000000E+00  1.23755293E+01  1.23755293E+01 -2.47510585E+01  0.00000000E+00
  1.23755293E+01  1.23755293E+01 -2.47510585E+01  0.00000000E+00  1.23755293E+01
  1.23755293E+01 -2.47510585E+01  0.00000000E+00  1.23755293E+01  1.23755293E+01
 -2.47510585E+01  0.00000000E+00  1.23755293E+01  1.23755293E+01 -2.47510585E+01
  0.00000000E+00  1.23755293E+01  1.23755293E+01 -2.47510585E+01  0.00000000E+00
  1.23755293E+01  1.23755293E+01 -2.47510585E+01  0.00000000E+00  1.23755293E+01
  1.23755293E+01 -2.47510585E+01  0.00000000E+00  1.23755293E+01  1.23755293E+01
 -2.47510585E+01  0.00000000E+00  1.23755293E+01  1.23755293E+01 -2.47510585E+01
  0.00000000E+00  1.23755293E+01  1.23755293E+01 -2.47510585E+01  0.00000000E+00
  1.23755293E+01  1.23755293E+01 -2.47510585E+01  0.00000000E+00  1.23755293E+01
  1.23755293E+01 -2.47510585E+01  0.00000000E+00  1.23755293E+01  1.23755293E+01
 -2.47510585E+01  0.00000000E+00  1.23755293E+01  1.23755293E+01 -2.47510585E+01
  0.00000000E+00  1.23755293E+01  1.23755293E+01 -2.47510585E+01  0.00000000E+00
  1.23755293E+01  1.23755293E+01 -2.47510585E+01  0.00000000E+00  1.23755293E+01
  1.23755293E+01 -2.47510585E+01  0.00000000E+00  1.23755293E+01  1.23755293E+01
 -2.47510585E+01  0.00000000E+00  1.23755293E+01  1.23755293E+01 -2.47510585E+01
  0.00000000E+00  1.23755293E+01  1.23755293E+01 -2.47510585E+01  0.00000000E+00
  1.23755293E+01  1.23755293E+01 -2.47510585E+01  0.00000000E+00  1.23755293E+01
  1.23755293E+01 -2.47510585E+01  0.00000000E+00  1.23755293E+01  1.23755293E+01
 -2.47510585E+01  0.00000000E+00  1.23755293E+01  1.23755293E+01 -2.47510585E+01
  0.00000000E+00  1.23755293E+01  1.23755293E+01 -2.47510585E+01  0.00000000E+00
  1.23755293E+01  1.23755293E+01 -2.47510585E+01  0.00000000E+00  1.23755293E+01
  1.23755293E+01 -2.47510585E+01  0.00000000E+00  1.23755293E+01  1.23755293E+01
 -2.47510585E+01  0.00000000E+00  1.23755293E+01  1.23755293E+01 -2.47510585E+01
  0.00000000E+00  1.23755293E+01  1.23755293E+01 -2.47510585E+01  0.00000000E+00
  1.23755293E+01  1.23755293E+01 -2.47510585E+01  0.00000000E+00  1.23755293E+01
  1.23755293E+01 -2.47510585E+01  0.00000000E+00  1.23755293E+01  1.23755293E+01
 -2.47510585E+01  0.00000000E+00  1.23755293E+01  1.23755293E+01 -2.47510585E+01
  0.00000000E+00  1.23755293E+01  1.23755293E+01 -2.47510585E+01  0.00000000E+00
  1.23755293E+01  1.23755293E+01 -2.47510585E+01  0.00000000E+00  1.23755293E+01
  1.23755293E+01 -2.47510585E+01  0.00000000E+00  1.23755293E+01  1.23755293E+01
 -2.47510585E+01  0.00000000E+00  1.23755293E+01  1.23755293E+01 -2.47510585E+01
  0.00000000E+00  1.23755293E+01  1.23755293E+01 -2.47510585E+01  0.00000000E+00
  1.23755293E+01  1.23755293E+01 -2.47510585E+01  0.00000000E+00  1.23755293E+01
  1.23755293E+01 -2.47510585E+01  0.00000000E+00  1.23755293E+01  1.23755293E+01
 -2.47510585E+01  0.00000000E+00  1.23755293E+01  1.23755293E+01 -2.47510585E+01
  0.00000000E+00  1.23755293E+01  1.23755293E+01 -2.47510585E+01  0.00000000E+00
  1.23755293E+01  1.23755293E+01 -2.47510585E+01  0.00000000E+00  1.23755293E+01
  1.23755293E+01 -2.47510585E+01  0.00000000E+00  1.23755293E+01  1.23755293E+01
 -2.47510585E+01  0.00000000E+00  1.23755293E+01  1.23755293E+01 -2.47510585E+01
  0.00000000E+00  1.23755293E+01  1.23755293E+01 -2.47510585E+01  0.00000000E+00
  1.23755293E+01  1.23755293E+01 -2.47510585E+01  0.00000000E+00  1.23755293E+01
  1.23755293E+01 -2.47510585E+01  0.00000000E+00  1.23755293E+01  1.23755293E+01
 -2.47510585E+01  0.00000000E+00  1.23755293E+01  1.23755293E+01 -2.47510585E+01
  0.00000000E+00  1.23755293E+01  1.23755293E+01 -2.47510585E+01  0.00000000E+00
  1.23755293E+01  1.23755293E+01 -2.47510585E+01  0.00000000E+00  1.23755293E+01
  1.23755293E+01 -2.47510585E+01  0.00000000E+00  1.23755293E+01  1.23755293E+01
 -2.47510585E+01  0.00000000E+00  1.23755293E+01  1.23755293E+01 -2.47510585E+01
  0.00000000E+00  1.23755293E+01  1.23755293E+01 -2.47510585E+01  0.00000000E+00
  1.23755293E+01  1.23755293E+01 -2.47510585E+01  0.00000000E+00  1.23755293E+01
  1.23755293E+01 -2.47510585E+01  0.00000000E+00  1.23755293E+01  1.23755293E+01
 -2.47510585E+01  0.00000000E+00  1.23755293E+01  1.23755293E+01 -2.47510585E+01
  0.00000000E+00  1.23755293E+01  1.23755293E+01 -2.47510585E+01  0.00000000E+00
  1.23755293E+01  1.23755293E+01 -2.47510585E+01  0.00000000E+00  1.23755293E+01
  1.23755293E+01 -2.47510585E+01  0.00000000E+00  1.23755293E+01  1.23755293E+01
 -2.47510585E+01  0.00000000E+00  1.23755293E+01  1.23755293E+01 -2.47510585E+01
  0.00000000E+00  1.23755293E+01  1.23755293E+01 -2.47510585E+01  0.00000000E+00
  1.23755293E+01  1.23755293E+01 -2.47510585E+01  0.00000000E+00  1.23755293E+01
  1.23755293E+01 -2.47510585E+01  0.00000000E+00  1.23755293E+01  1.23755293E+01
 -2.47510585E+01  0.00000000E+00  1.23755293E+01  1.23755293E+01 -2.47510585E+01
  0.00000000E+00  1.23755293E+01  1.23755293E+01 -2.47510585E+01  0.00000000E+00
  1.23755293E+01  1.23755293E+01 -2.47510585E+01  0.00000000E+00  1.23755293E+01
  1.23755293E+01 -2.47510585E+01  0.00000000E+00  1.23755293E+01  1.23755293E+01
 -2.47510585E+01  0.00000000E+00  1.23755293E+01  1.23755293E+01 -2.47510585E+01
  0.00000000E+00  1.23755293E+01  1.23755293E+01 -2.47510585E+01  0.00000000E+00
  1.23755293E+01  1.23755293E+01 -2.47510585E+01  0.00000000E+00  1.23755293E+01
  1.23755293E+01 -2.47510585E+01  0.00000000E+00  1.23755293E+01  1.23755293E+01
 -2.47510585E+01  0.00000000E+00  1.23755293E+01  1.23755293E+01 -2.47510585E+01
  0.00000000E+00  1.23755293E+01  1.23755293E+01 -2.47510585E+01  0.00000000E+00
  1.23755293E+01  1.23755293E+01 -2.47510585E+01  0.00000000E+00  1.23755293E+01
  1.23755293E+01 -2.47510585E+01  0.00000000E+00  1.23755293E+01  1.23755293E+01
 -2.47510585E+01  0.00000000E+00  1.23755293E+01  1.23755293E+01 -2.47510585E+01
  0.00000000E+00  1.23755293E+01  1.23755293E+01 -2.47510585E+01  0.00000000E+00
  1.23755293E+01  1.23755293E+01 -2.47510585E+01  0.00000000E+00  1.23755293E+01
  1.23755293E+01 -2.47510585E+01  0.00000000E+00  1.23755293E+01  1.23755293E+01
 -2.47510585E+01  0.00000000E+00  1.23755293E+01  1.23755293E+01 -2.47510585E+01
  0.00000000E+00  1.23755293E+01  1.23755293E+01 -2.47510585E+01  0.00000000E+00
  1.23755293E+01  1.23755293E+01 -2.47510585E+01  0.00000000E+00  1.23755293E+01
  1.23755293E+01 -2.47510585E+01  0.00000000E+00  1.23755293E+01  1.23755293E+01
 -2.47510585E+01  0.00000000E+00  1.23755293E+01  1.23755293E+01 -2.47510585E+01
  0.00000000E+00  1.23755293E+01  1.23755293E+01 -2.47510585E+01  0.00000000E+00
  1.23755293E+01  1.23755293E+01 -2.47510585E+01  0.00000000E+00  1.23755293E+01
  1.23755293E+01 -2.47510585E+01  0.00000000E+00  1.23755293E+01  1.23755293E+01
 -2.47510585E+01  0.00000000E+00  1.23755293E+01  1.23755293E+01 -2.47510585E+01
  0.00000000E+00  1.23755293E+01  1.23755293E+01 -2.47510585E+01  0.00000000E+00
  1.23755293E+01  1.23755293E+01 -2.47510585E+01  0.00000000E+00  1.23755293E+01
  1.23755293E+01 -2.47510585E+01  0.00000000E+00  1.23755293E+01  1.23755293E+01
 -2.47510585E+01  0.00000000E+00  1.23755293E+01  1.23755293E+01 -2.47510585E+01
  0.00000000E+00  1.23755293E+01  1.23755293E+01 -2.47510585E+01  0.00000000E+00
  1.23755293E+01  1.23755293E+01 -2.47510585E+01  0.00000000E+00  1.23755293E+01
  1.23755293E+01 -2.47510585E+01  0.00000000E+00  1.23755293E+01  1.23755293E+01
 -2.47510585E+01  0.00000000E+00  1.23755293E+01  1.23755293E+01 -2.47510585E+01
  0.00000000E+00  1.23755293E+01  1.23755293E+01 -2.47510585E+01  0.00000000E+00
  1.23755293E+01  1.23755293E+01 -2.47510585E+01  0.00000000E+00  1.23755293E+01
  1.23755293E+01 -2.47510585E+01  0.00000000E+00  1.23755293E+01  1.23755293E+01
 -2.47510585E+01  0.00000000E+00  1.23755293E+01  1.23755293E+01 -2.47510585E+01
  0.00000000E+00  1.23755293E+01  1.23755293E+01 -2.47510585E+01  0.00000000E+00
  1.23755293E+01  1.23755293E+01 -2.47510585E+01  0.00000000E+00  1.23755293E+01
  1.23755293E+01 -2.47510585E+01  0.00000000E+00  1.23755293E+01  1.23755293E+01
 -2.47510585E+01  0.00000000E+00  1.23755293E+01  1.23755293E+01 -2.47510585E+01
  0.00000000E+00  1.23755293E+01  1.23755293E+01 -2.47510585E+01  0.00000000E+00
  1.23755293E+01  1.23755293E+01 -2.47510585E+01  0.00000000E+00  1.23755293E+01
  1.23755293E+01 -2.47510585E+01  0.00000000E+00  1.23755293E+01  1.23755293E+01
 -2.47510585E+01  0.00000000E+00  1.23755293E+01  1.23755293E+01 -2.47510585E+01
  0.00000000E+00  1.23755293E+01  1.23755293E+01 -2.47510585E+01  0.00000000E+00
  1.23755293E+01  1.23755293E+01 -2.47510585E+01  0.00000000E+00  1.23755293E+01
  1.23755293E+01 -2.47510585E+01  0.00000000E+00  1.23755293E+01  1.23755293E+01
 -2.47510585E+01  0.00000000E+00  1.23755293E+01  1.23755293E+01 -2.47510585E+01
  0.00000000E+00  1.23755293E+01  1.23755293E+01 -2.47510585E+01  0.00000000E+00
  1.23755293E+01  1.23755293E+01 -2.47510585E+01  0.00000000E+00  1.23755293E+01
  1.23755293E+01 -2.47510585E+01  0.00000000E+00  1.23755293E+01  1.23755293E+01
 -2.47510585E+01  0.00000000E+00  1.23755293E+01  1.23755293E+01 -2.47510585E+01
  0.00000000E+00  1.23755293E+01  1.23755293E+01 -2.47510585E+01  0.00000000E+00
  1.23755293E+01  1.23755293E+01 -2.47510585E+01  0.00000000E+00  1.23755293E+01
  1.23755293E+01 -2.47510585E+01  0.00000000E+00  1.23755293E+01  1.23755293E+01
 -2.47510585E+01  0.00000000E+00  1.23755293E+01  1.23755293E+01 -2.47510585E+01
  0.00000000E+00  1.23755293E+01  1.23755293E+01 -2.47510585E+01  0.00000000E+00
  1.23755293E+01  1.23755293E+01 -2.47510585E+01  0.00000000E+00  1.23755293E+01
  1.23755293E+01 -2.47510585E+01  0.00000000E+00  1.23755293E+01  1.23755293E+01
 -2.47510585E+01  0.00000000E+00  1.23755293E+01  1.23755293E+01 -2.47510585E+01
  0.00000000E+00  1.23755293E+01  1.23755293E+01 -2.47510585E+01  0.00000000E+00
  1.23755293E+01  1.23755293E+01 -2.47510585E+01  0.00000000E+00  1.23755293E+01
  1.23755293E+01 -2.47510585E+01  0.00000000E+00  1.23755293E+01  1.23755293E+01
 -2.47510585E+01  0.00000000E+00  1.23755293E+01  1.23755293E+01 -2.47510585E+01
  0.00000000E+00  1.23755293E+01  1.23755293E+01 -2.47510585E+01  0.00000000E+00
  1.23755293E+01  1.23755293E+01 -2.47510585E+01  0.00000000E+00  1.23755293E+01
  1.23755293E+01 -2.47510585E+01  0.00000000E+00  1.23755293E+01  1.23755293E+01
 -2.47510585E+01  0.00000000E+00  1.23755293E+01  1.23755293E+01 -2.47510585E+01
  0.00000000E+00  1.23755293E+01  1.23755293E+01 -2.47510585E+01  0.00000000E+00
  1.23755293E+01  1.23755293E+01 -2.47510585E+01  0.00000000E+00  1.23755293E+01
  1.23755293E+01 -2.47510585E+01  0.00000000E+00  1.23755293E+01  1.23755293E+01
 -2.47510585E+01  0.00000000E+00  1.23755293E+01  1.23755293E+01 -2.47510585E+01
  0.00000000E+00  1.23755293E+01  1.23755293E+01 -2.47510585E+01  0.00000000E+00
  1.23755293E+01  1.23755293E+01 -2.47510585E+01  0.00000000E+00  1.23755293E+01
  1.23755293E+01 -2.47510585E+01  0.00000000E+00  1.23755293E+01  1.23755293E+01
 -2.47510585E+01  0.00000000E+00  1.23755293E+01  1.23755293E+01 -2.47510585E+01
  0.00000000E+00  1.23755293E+01  1.23755293E+01 -2.47510585E+01  0.00000000E+00
  1.23755293E+01  1.23755293E+01 -2.47510585E+01  0.00000000E+00  1.23755293E+01
  1.23755293E+01 -2.47510585E+01  0.00000000E+00  1.23755293E+01  1.23755293E+01
 -2.47510585E+01  0.00000000E+00  1.23755293E+01  1.23755293E+01 -2.47510585E+01
  0.00000000E+00  1.23755293E+01  1.23755293E+01 -2.47510585E+01  0.00000000E+00
  1.23755293E+01  1.23755293E+01 -2.47510585E+01  0.00000000E+00  1.23755293E+01
  1.23755293E+01 -2.47510585E+01  0.00000000E+00  1.23755293E+01  1.23755293E+01
 -2.47510585E+01  0.00000000E+00  1.23755293E+01  1.23755293E+01 -2.47510585E+01
  0.00000000E+00  1.23755293E+01  1.23755293E+01 -2.47510585E+01  0.00000000E+00
  1.23755293E+01  1.23755293E+01 -2.47510585E+01  0.00000000E+00  1.23755293E+01
  1.23755293E+01 -2.47510585E+01  0.00000000E+00  1.23755293E+01  1.23755293E+01
 -2.47510585E+01  0.00000000E+00  1.23755293E+01  1.23755293E+01 -2.47510585E+01
  0.00000000E+00  1.23755293E+01  1.23755293E+01 -2.47510585E+01  0.00000000E+00
  1.23755293E+01  1.23755293E+01 -2.47510585E+01  0.00000000E+00  1.23755293E+01
  1.23755293E+01 -2.47510585E+01  0.00000000E+00  1.23755293E+01  1.23755293E+01
 -2.47510585E+01  0.00000000E+00  1.23755293E+01  1.23755293E+01 -2.47510585E+01
  0.00000000E+00  1.23755293E+01  1.23755293E+01 -2.47510585E+01  0.00000000E+00
  1.23755293E+01  1.23755293E+01 -2.47510585E+01  0.00000000E+00  1.23755293E+01
  1.23755293E+01 -2.47510585E+01  0.00000000E+00  1.23755293E+01  1.23755293E+01
 -2.47510585E+01  0.00000000E+00  1.23755293E+01  1.23755293E+01 -2.47510585E+01
  0.00000000E+00  1.23755293E+01  1.23755293E+01 -2.47510585E+01  0.00000000E+00
  1.23755293E+01  1.23755293E+01 -2.47510585E+01  0.00000000E+00  1.23755293E+01
  1.23755293E+01 -2.47510585E+01  0.00000000E+00  1.23755293E+01  1.23755293E+01
 -2.47510585E+01  0.00000000E+00  1.23755293E+01  1.23755293E+01 -2.47510585E+01
  0.00000000E+00  1.23755293E+01  1.23755293E+01 -2.47510585E+01  0.00000000E+00
  1.23755293E+01  1.23755293E+01 -2.47510585E+01  0.00000000E+00  1.23755293E+01
  1.23755293E+01 -2.47510585E+01  0.00000000E+00  1.23755293E+01  1.23755293E+01
 -2.47510585E+01  0.00000000E+00  1.23755293E+01  1.23755293E+01 -2.47510585E+01
  0.00000000E+00  1.23755293E+01  1.23755293E+01 -2.47510585E+01  0.00000000E+00
  1.23755293E+01  1.23755293E+01 -2.47510585E+01  0.00000000E+00  1.23755293E+01
  1.23755293E+01 -2.47510585E+01  0.00000000E+00  1.23755293E+01  1.23755293E+01
 -2.47510585E+01  0.00000000E+00  1.23755293E+01  1.23755293E+01 -2.47510585E+01
  0.00000000E+00  1.23755293E+01  1.23755293E+01 -2.47510585E+01  0.00000000E+00
  1.23755293E+01  1.23755293E+01 -2.47510585E+01  0.00000000E+00  1.23755293E+01
  1.23755293E+01 -2.47510585E+01  0.00000000E+00  1.23755293E+01  1.23755293E+01
 -2.47510585E+01  0.00000000E+00  1.23755293E+01  1.23755293E+01 -2.47510585E+01
  0.00000000E+00  1.23755293E+01  1.23755293E+01 -2.47510585E+01  0.00000000E+00
  1.23755293E+01  1.23755293E+01 -2.47510585E+01  0.00000000E+00  1.23755293E+01
  1.23755293E+01 -2.47510585E+01  0.00000000E+00  1.23755293E+01  1.23755293E+01
 -2.47510585E+01  0.00000000E+00  1.23755293E+01  1.23755293E+01 -2.47510585E+01
  0.00000000E+00  1.23755293E+01  1.23755293E+01 -2.47510585E+01  0.00000000E+00
  1.23755293E+01  1.23755293E+01 -2.47510585E+01  0.00000000E+00  1.23755293E+01
  1.23755293E+01 -2.47510585E+01  0.00000000E+00  1.23755293E+01  1.23755293E+01
 -2.47510585E+01  0.00000000E+00  1.23755293E+01  1.23755293E+01 -2.47510585E+01
  0.00000000E+00  1.23755293E+01  1.23755293E+01 -2.47510585E+01  0.00000000E+00
  1.23755293E+01  1.23755293E+01 -2.47510585E+01  0.00000000E+00  1.23755293E+01
  1.23755293E+01 -2.47510585E+01  0.00000000E+00  1.23755293E+01  1.23755293E+01
 -2.47510585E+01  0.00000000E+00  1.23755293E+01  1.23755293E+01 -2.47510585E+01
  0.00000000E+00  1.23755293E+01  1.23755293E+01 -2.47510585E+01  0.00000000E+00
  1.23755293E+01  1.23755293E+01 -2.47510585E+01  0.00000000E+00  1.23755293E+01
  1.23755293E+01 -2.47510585E+01  0.00000000E+00  1.23755293E+01  1.23755293E+01
 -2.47510585E+01  0.00000000E+00  1.23755293E+01  1.23755293E+01 -2.47510585E+01
  0.00000000E+00  1.23755293E+01  1.23755293E+01 -2.47510585E+01  0.00000000E+00
  1.23755293E+01  1.23755293E+01 -2.47510585E+01  0.00000000E+00  1.23755293E+01
  1.23755293E+01 -2.47510585E+01  0.00000000E+00  1.23755293E+01  1.23755293E+01
 -2.47510585E+01  0.00000000E+00  1.23755293E+01  1.23755293E+01 -2.47510585E+01
  0.00000000E+00  1.23755293E+01  1.23755293E+01 -2.47510585E+01  0.00000000E+00
  1.23755293E+01  1.23755293E+01 -2.47510585E+01  0.00000000E+00  1.23755293E+01
  1.23755293E+01 -2.47510585E+01  0.00000000E+00  1.23755293E+01  1.23755293E+01
 -2.47510585E+01  0.00000000E+00  1.23755293E+01  1.23755293E+01 -2.47510585E+01
  0.00000000E+00  1.23755293E+01  1.23755293E+01 -2.47510585E+01  0.00000000E+00
  1.23755293E+01  1.23755293E+01 -2.47510585E+01  0.00000000E+00  1.23755293E+01
  1.23755293E+01 -2.47510585E+01  0.00000000E+00  1.23755293E+01  1.23755293E+01
 -2.47510585E+01  0.00000000E+00  1.23755293E+01  1.23755293E+01 -2.47510585E+01
  0.00000000E+00  1.23755293E+01  1.23755293E+01 -2.47510585E+01  0.00000000E+00
  1.23755293E+01  1.23755293E+01 -2.47510585E+01  0.00000000E+00  1.23755293E+01
  1.23755293E+01 -2.47510585E+01  0.00000000E+00  1.23755293E+01  1.23755293E+01
 -2.47510585E+01  0.00000000E+00  1.23755293E+01  1.23755293E+01 -2.47510585E+01
  0.00000000E+00  1.23755293E+01  1.23755293E+01 -2.47510585E+01  0.00000000E+00
  1.23755293E+01  1.23755293E+01 -2.47510585E+01  0.00000000E+00  1.23755293E+01
  1.23755293E+01 -2.47510585E+01  0.00000000E+00  1.23755293E+01  1.23755293E+01
 -2.47510585E+01  0.00000000E+00  1.23755293E+01  1.23755293E+01 -2.47510585E+01
  0.00000000E+00  1.23755293E+01  1.23755293E+01 -2.47510585E+01  0.00000000E+00
  1.23755293E+01  1.23755293E+01 -2.47510585E+01  0.00000000E+00  1.23755293E+01
  1.23755293E+01 -2.47510585E+01  0.00000000E+00  1.23755293E+01  1.23755293E+01
 -2.47510585E+01  0.00000000E+00  1.23755293E+01  1.23755293E+01 -2.47510585E+01
  0.00000000E+00  1.23755293E+01  1.23755293E+01 -2.47510585E+01  0.00000000E+00
  1.23755293E+01  1.23755293E+01 -2.47510585E+01  0.00000000E+00  1.23755293E+01
  1.23755293E+01 -2.47510585E+01  0.00000000E+00  1.23755293E+01  1.23755293E+01
 -2.47510585E+01  0.00000000E+00  1.23755293E+01  1.23755293E+01 -2.47510585E+01
  0.00000000E+00  1.23755293E+01  1.23755293E+01 -2.47510585E+01  0.00000000E+00
  1.23755293E+01  1.23755293E+01 -2.47510585E+01  0.00000000E+00  1.23755293E+01
  1.23755293E+01 -2.47510585E+01  0.00000000E+00  1.23755293E+01  1.23755293E+01
 -2.47510585E+01  0.00000000E+00  1.23755293E+01  1.23755293E+01 -2.47510585E+01
  0.00000000E+00  1.23755293E+01  1.23755293E+01 -2.47510585E+01  0.00000000E+00
  1.23755293E+01  1.23755293E+01 -2.47510585E+01  0.00000000E+00  1.23755293E+01
  1.23755293E+01 -2.47510585E+01  0.00000000E+00  1.23755293E+01  1.23755293E+01
 -2.47510585E+01  0.00000000E+00  1.23755293E+01  1.23755293E+01 -2.47510585E+01
  0.00000000E+00  1.23755293E+01  1.23755293E+01 -2.47510585E+01  0.00000000E+00
  1.23755293E+01  1.23755293E+01 -2.47510585E+01  0.00000000E+00  1.23755293E+01
  1.23755293E+01 -2.47510585E+01  0.00000000E+00  1.23755293E+01  1.23755293E+01
 -2.47510585E+01  0.00000000E+00  1.23755293E+01  1.23755293E+01 -2.47510585E+01
  0.00000000E+00  1.23755293E+01  1.23755293E+01 -2.47510585E+01  0.00000000E+00
  1.23755293E+01  1.23755293E+01 -2.47510585E+01  0.00000000E+00  1.23755293E+01
  1.23755293E+01 -2.47510585E+01  0.00000000E+00  1.23755293E+01  1.23755293E+01
 -2.47510585E+01  0.00000000E+00  1.23755293E+01  1.23755293E+01 -2.47510585E+01
  0.00000000E+00  1.23755293E+01  1.23755293E+01 -2.47510585E+01  0.00000000E+00
  1.23755293E+01  1.23755293E+01 -2.47510585E+01  0.00000000E+00  1.23755293E+01
  1.23755293E+01 -2.47510585E+01  0.00000000E+00  1.23755293E+01  1.23755293E+01
 -2.47510585E+01  0.00000000E+00  1.23755293E+01  1.23755293E+01 -2.47510585E+01
  0.00000000E+00  1.23755293E+01  1.23755293E+01 -2.47510585E+01  0.00000000E+00
  1.23755293E+01  1.23755293E+01 -2.47510585E+01  0.00000000E+00  1.23755293E+01
  1.23755293E+01 -2.47510585E+01  0.00000000E+00  1.23755293E+01  1.23755293E+01
 -2.47510585E+01  0.00000000E+00  1.23755293E+01  1.23755293E+01 -2.47510585E+01
  0.00000000E+00  1.23755293E+01  1.23755293E+01 -2.47510585E+01  0.00000000E+00
  1.23755293E+01  1.23755293E+01 -2.47510585E+01  0.00000000E+00  1.23755293E+01
  1.23755293E+01 -2.47510585E+01  0.00000000E+00  1.23755293E+01  1.23755293E+01
 -2.47510585E+01  0.00000000E+00  1.23755293E+01  1.23755293E+01 -2.47510585E+01
  0.00000000E+00  1.23755293E+01  1.23755293E+01 -2.47510585E+01  0.00000000E+00
  1.23755293E+01  1.23755293E+01 -2.47510585E+01  0.00000000E+00  1.23755293E+01
  1.23755293E+01 -2.47510585E+01  0.00000000E+00  1.23755293E+01  1.23755293E+01
 -2.47510585E+01  0.00000000E+00  1.23755293E+01  1.23755293E+01 -2.47510585E+01
  0.00000000E+00  1.23755293E+01  1.23755293E+01 -2.47510585E+01  0.00000000E+00
  1.23755293E+01  1.23755293E+01 -2.47510585E+01  0.00000000E+00  1.23755293E+01
  1.23755293E+01 -2.47510585E+01  0.00000000E+00  1.23755293E+01  1.23755293E+01
 -2.47510585E+01  0.00000000E+00  1.23755293E+01  1.23755293E+01 -2.47510585E+01
  0.00000000E+00  1.23755293E+01  1.23755293E+01 -2.47510585E+01  0.00000000E+00
  1.23755293E+01  1.23755293E+01 -2.47510585E+01  0.00000000E+00  1.23755293E+01
  1.23755293E+01 -2.47510585E+01  0.00000000E+00  1.23755293E+01  1.23755293E+01
 -2.47510585E+01  0.00000000E+00  1.23755293E+01  1.23755293E+01 -2.47510585E+01
  0.00000000E+00  1.23755293E+01  1.23755293E+01 -2.47510585E+01  0.00000000E+00
  1.23755293E+01  1.23755293E+01 -2.47510585E+01  0.00000000E+00  1.23755293E+01
  1.23755293E+01 -2.47510585E+01  0.00000000E+00  1.23755293E+01  1.23755293E+01
 -2.47510585E+01  0.00000000E+00  1.23755293E+01  1.23755293E+01 -2.47510585E+01
  0.00000000E+00  1.23755293E+01  1.23755293E+01 -2.47510585E+01  0.00000000E+00
  1.23755293E+01  1.23755293E+01 -2.47510585E+01  0.00000000E+00  1.23755293E+01
  1.23755293E+01 -2.47510585E+01  0.00000000E+00  1.23755293E+01  1.23755293E+01
 -2.47510585E+01  0.00000000E+00  1.23755293E+01  1.23755293E+01 -2.47510585E+01
  0.00000000E+00  1.23755293E+01  1.23755293E+01 -2.47510585E+01  0.00000000E+00
  1.23755293E+01  1.23755293E+01 -2.47510585E+01  0.00000000E+00  1.23755293E+01
  1.23755293E+01 -2.47510585E+01  0.00000000E+00  1.23755293E+01  1.23755293E+01
 -2.47510585E+01  0.00000000E+00  1.23755293E+01  1.23755293E+01 -2.47510585E+01
  0.00000000E+00  1.23755293E+01  1.23755293E+01 -2.47510585E+01  0.00000000E+00
  1.23755293E+01  1.23755293E+01 -2.47510585E+01  0.00000000E+00  1.23755293E+01
  1.23755293E+01 -2.47510585E+01  0.00000000E+00  1.23755293E+01  1.23755293E+01
 -2.47510585E+01  0.00000000E+00  1.23755293E+01  1.23755293E+01 -2.47510585E+01
  0.00000000E+00  1.23755293E+01  1.23755293E+01 -2.47510585E+01  0.00000000E+00
  1.23755293E+01  1.23755293E+01 -2.47510585E+01  0.00000000E+00  1.23755293E+01
  1.23755293E+01 -2.47510585E+01  0.00000000E+00  1.23755293E+01  1.23755293E+01
 -2.47510585E+01  0.00000000E+00  1.23755293E+01  1.23755293E+01 -2.47510585E+01
  0.00000000E+00  1.23755293E+01  1.23755293E+01 -2.47510585E+01  0.00000000E+00
  1.23755293E+01  1.23755293E+01 -2.47510585E+01  0.00000000E+00  1.23755293E+01
  1.23755293E+01 -2.47510585E+01  0.00000000E+00  1.23755293E+01  1.23755293E+01
 -2.47510585E+01  0.00000000E+00  1.23755293E+01  1.23755293E+01 -2.47510585E+01
  0.00000000E+00  1.23755293E+01  1.23755293E+01 -2.47510585E+01  0.00000000E+00
  1.23755293E+01  1.23755293E+01 -2.47510585E+01  0.00000000E+00  1.23755293E+01
  1.23755293E+01 -2.47510585E+01  0.00000000E+00  1.23755293E+01  1.23755293E+01
 -2.47510585E+01  0.00000000E+00  1.23755293E+01  1.23755293E+01 -2.47510585E+01
  0.00000000E+00  1.23755293E+01  1.23755293E+01 -2.47510585E+01  0.00000000E+00
  1.23755293E+01  1.23755293E+01 -2.47510585E+01  0.00000000E+00  1.23755293E+01
  1.23755293E+01 -2.47510585E+01  0.00000000E+00  1.23755293E+01  1.23755293E+01
 -2.47510585E+01  0.00000000E+00  1.23755293E+01  1.23755293E+01 -2.47510585E+01
  0.00000000E+00  1.23755293E+01  1.23755293E+01 -2.47510585E+01  0.00000000E+00
  1.23755293E+01  1.23755293E+01 -2.47510585E+01  0.00000000E+00  1.23755293E+01
  1.23755293E+01 -2.47510585E+01  0.00000000E+00  1.23755293E+01  1.23755293E+01
 -2.47510585E+01  0.00000000E+00  1.23755293E+01  1.23755293E+01 -2.47510585E+01
  0.00000000E+00  1.23755293E+01  1.23755293E+01 -2.47510585E+01  0.00000000E+00
  1.23755293E+01  1.23755293E+01 -2.47510585E+01  0.00000000E+00  1.23755293E+01
  1.23755293E+01 -2.47510585E+01  0.00000000E+00  1.23755293E+01  1.23755293E+01
 -2.47510585E+01  0.00000000E+00  1.23755293E+01  1.23755293E+01 -2.47510585E+01
  0.00000000E+00  1.23755293E+01  1.23755293E+01 -2.47510585E+01  0.00000000E+00
  1.23755293E+01  1.23755293E+01 -2.47510585E+01  0.00000000E+00  1.23755293E+01
  1.23755293E+01 -2.47510585E+01  0.00000000E+00  1.23755293E+01  1.23755293E+01
 -2.47510585E+01  0.00000000E+00  1.23755293E+01  1.23755293E+01 -2.47510585E+01
  0.00000000E+00  1.23755293E+01  1.23755293E+01 -2.47510585E+01  0.00000000E+00
  1.23755293E+01  1.23755293E+01 -2.47510585E+01  0.00000000E+00  1.23755293E+01
  1.23755293E+01 -2.47510585E+01  0.00000000E+00  1.23755293E+01  1.23755293E+01
 -2.47510585E+01  0.00000000E+00  1.23755293E+01  1.23755293E+01 -2.47510585E+01
  0.00000000E+00  1.23755293E+01  1.23755293E+01 -2.47510585E+01  0.00000000E+00
  1.23755293E+01  1.23755293E+01 -2.47510585E+01  0.00000000E+00  1.23755293E+01
  1.23755293E+01 -2.47510585E+01  0.00000000E+00  1.23755293E+01  1.23755293E+01
 -2.47510585E+01  0.00000000E+00  1.23755293E+01  1.23755293E+01 -2.47510585E+01
  0.00000000E+00  1.23755293E+01  1.23755293E+01 -2.47510585E+01  0.00000000E+00
  1.23755293E+01  1.23755293E+01 -2.47510585E+01  0.00000000E+00  1.23755293E+01
  1.23755293E+01 -2.47510585E+01  0.00000000E+00  1.23755293E+01  1.23755293E+01
 -2.47510585E+01  0.00000000E+00  1.23755293E+01  1.23755293E+01 -2.47510585E+01
  0.00000000E+00  1.23755293E+01  1.23755293E+01 -2.47510585E+01  0.00000000E+00
  1.23755293E+01  1.23755293E+01 -2.47510585E+01  0.00000000E+00  1.23755293E+01
  1.23755293E+01 -2.47510585E+01  0.00000000E+00  1.23755293E+01  1.23755293E+01
 -2.47510585E+01  0.00000000E+00  1.23755293E+01  1.23755293E+01 -2.47510585E+01
  0.00000000E+00  1.23755293E+01  1.23755293E+01 -2.47510585E+01  0.00000000E+00
  1.23755293E+01  1.23755293E+01 -2.47510585E+01  0.00000000E+00  1.23755293E+01
  1.23755293E+01 -2.47510585E+01  0.00000000E+00  1.23755293E+01  1.23755293E+01
 -2.47510585E+01  0.00000000E+00  1.23755293E+01  1.23755293E+01 -2.47510585E+01
  0.00000000E+00  1.23755293E+01  1.23755293E+01 -2.47510585E+01  0.00000000E+00
  1.23755293E+01  1.23755293E+01 -2.47510585E+01  0.00000000E+00  1.23755293E+01
  1.23755293E+01 -2.47510585E+01  0.00000000E+00  1.23755293E+01  1.23755293E+01
 -2.47510585E+01  0.00000000E+00  1.23755293E+01  1.23755293E+01 -2.47510585E+01
  0.00000000E+00  1.23755293E+01  1.23755293E+01 -2.47510585E+01  0.00000000E+00
  1.23755293E+01  1.23755293E+01 -2.47510585E+01  0.00000000E+00  1.23755293E+01
  1.23755293E+01 -2.47510585E+01  0.00000000E+00  1.23755293E+01  1.23755293E+01
 -2.47510585E+01  0.00000000E+00  1.23755293E+01  1.23755293E+01 -2.47510585E+01
  0.00000000E+00  1.23755293E+01  1.23755293E+01 -2.47510585E+01  0.00000000E+00
  1.23755293E+01  1.23755293E+01 -2.47510585E+01  0.00000000E+00  1.23755293E+01
  1.23755293E+01 -2.47510585E+01  0.00000000E+00  1.23755293E+01  1.23755293E+01
 -2.47510585E+01  0.00000000E+00  1.23755293E+01  1.23755293E+01 -2.47510585E+01
  0.00000000E+00  1.23755293E+01  1.23755293E+01 -2.47510585E+01  0.00000000E+00
  1.23755293E+01  1.23755293E+01 -2.47510585E+01  0.00000000E+00  1.23755293E+01
  1.23755293E+01 -2.47510585E+01  0.00000000E+00  1.23755293E+01  1.23755293E+01
 -2.47510585E+01  0.00000000E+00  1.23755293E+01  1.23755293E+01 -2.47510585E+01
  0.00000000E+00  1.23755293E+01  1.23755293E+01 -2.47510585E+01  0.00000000E+00
  1.23755293E+01  1.23755293E+01 -2.47510585E+01  0.00000000E+00  1.23755293E+01
  1.23755293E+01 -2.47510585E+01  0.00000000E+00  1.23755293E+01  1.23755293E+01
 -2.47510585E+01  0.00000000E+00  1.23755293E+01  1.23755293E+01 -2.47510585E+01
  0.00000000E+00  1.23755293E+01  1.23755293E+01 -2.47510585E+01  0.00000000E+00
  1.23755293E+01  1.23755293E+01 -2.47510585E+01  0.00000000E+00  1.23755293E+01
  1.23755293E+01 -2.47510585E+01  0.00000000E+00  1.23755293E+01  1.23755293E+01
 -2.47510585E+01  0.00000000E+00  1.23755293E+01  1.23755293E+01 -2.47510585E+01
  0.00000000E+00  1.23755293E+01  1.23755293E+01 -2.47510585E+01  0.00000000E+00
  1.23755293E+01  1.23755293E+01 -2.47510585E+01  0.00000000E+00  1.23755293E+01
  1.23755293E+01 -2.47510585E+01  0.00000000E+00  1.23755293E+01  1.23755293E+01
 -2.47510585E+01  0.00000000E+00  1.23755293E+01  1.23755293E+01 -2.47510585E+01
  0.00000000E+00  1.23755293E+01  1.23755293E+01 -2.47510585E+01  0.00000000E+00
  1.23755293E+01  1.23755293E+01 -2.47510585E+01  0.00000000E+00  1.23755293E+01
  1.23755293E+01 -2.47510585E+01  0.00000000E+00  1.23755293E+01  1.23755293E+01
 -2.47510585E+01  0.00000000E+00  1.23755293E+01  1.23755293E+01 -2.47510585E+01
  0.00000000E+00  1.23755293E+01  1.23755293E+01 -2.47510585E+01  0.00000000E+00
  1.23755293E+01  1.23755293E+01 -2.47510585E+01  0.00000000E+00  1.23755293E+01
  1.23755293E+01 -2.47510585E+01  0.00000000E+00  1.23755293E+01  1.23755293E+01
 -2.47510585E+01  0.00000000E+00  1.23755293E+01  1.23755293E+01 -2.47510585E+01
  0.00000000E+00  1.23755293E+01  1.23755293E+01 -2.47510585E+01  0.00000000E+00
  1.23755293E+01  1.23755293E+01 -2.47510585E+01  0.00000000E+00  1.23755293E+01
  1.23755293E+01 -2.47510585E+01  0.00000000E+00  1.23755293E+01  1.23755293E+01
 -2.47510585E+01  0.00000000E+00  1.23755293E+01  1.23755293E+01 -2.47510585E+01
  0.00000000E+00  1.23755293E+01  1.23755293E+01 -2.47510585E+01  0.00000000E+00
  1.23755293E+01  1.23755293E+01 -2.47510585E+01  0.00000000E+00  1.23755293E+01
  1.23755293E+01 -2.47510585E+01  0.00000000E+00  1.23755293E+01  1.23755293E+01
 -2.47510585E+01  0.00000000E+00  1.23755293E+01  1.23755293E+01 -2.47510585E+01
  0.00000000E+00  1.23755293E+01  1.23755293E+01 -2.47510585E+01  0.00000000E+00
  1.23755293E+01  1.23755293E+01 -2.47510585E+01  0.00000000E+00  1.23755293E+01
  1.23755293E+01 -2.47510585E+01  0.00000000E+00  1.23755293E+01  1.23755293E+01
 -2.47510585E+01  0.00000000E+00  1.23755293E+01  1.23755293E+01 -2.47510585E+01
  0.00000000E+00  1.23755293E+01  1.23755293E+01 -2.47510585E+01  0.00000000E+00
  1.23755293E+01  1.23755293E+01 -2.47510585E+01  0.00000000E+00  1.23755293E+01
  1.23755293E+01 -2.47510585E+01  0.00000000E+00  1.23755293E+01  1.23755293E+01
 -2.47510585E+01  0.00000000E+00  1.23755293E+01  1.23755293E+01 -2.47510585E+01
  0.00000000E+00  1.23755293E+01  1.23755293E+01 -2.47510585E+01  0.00000000E+00
  1.23755293E+01  1.23755293E+01 -2.47510585E+01  0.00000000E+00  1.23755293E+01
  1.23755293E+01 -2.47510585E+01  0.00000000E+00  1.23755293E+01  1.23755293E+01
 -2.47510585E+01  0.00000000E+00  1.23755293E+01  1.23755293E+01 -2.47510585E+01
  0.00000000E+00  1.23755293E+01  1.23755293E+01 -2.47510585E+01  0.00000000E+00
  1.23755293E+01  1.23755293E+01 -2.47510585E+01  0.00000000E+00  1.23755293E+01
  1.23755293E+01 -2.47510585E+01  0.00000000E+00  1.23755293E+01  1.23755293E+01
 -2.47510585E+01  0.00000000E+00  1.23755293E+01  1.23755293E+01 -2.47510585E+01
  0.00000000E+00  1.23755293E+01  1.23755293E+01 -2.47510585E+01  0.00000000E+00
  1.23755293E+01  1.23755293E+01 -2.47510585E+01  0.00000000E+00  1.23755293E+01
  1.23755293E+01 -2.47510585E+01  0.00000000E+00  1.23755293E+01  1.23755293E+01
 -2.47510585E+01  0.00000000E+00  1.23755293E+01  1.23755293E+01 -2.47510585E+01
  0.00000000E+00  1.23755293E+01  1.23755293E+01 -2.47510585E+01  0.00000000E+00
  1.23755293E+01  1.23755293E+01 -2.47510585E+01  0.00000000E+00  1.23755293E+01
  1.23755293E+01 -2.47510585E+01  0.00000000E+00  1.23755293E+01  1.23755293E+01
 -2.47510585E+01  0.00000000E+00  1.23755293E+01  1.23755293E+01 -2.47510585E+01
  0.00000000E+00  1.23755293E+01  1.23755293E+01 -2.47510585E+01  0.00000000E+00
  1.23755293E+01  1.23755293E+01 -2.47510585E+01  0.00000000E+00  1.23755293E+01
  1.23755293E+01 -2.47510585E+01  0.00000000E+00  1.23755293E+01  1.23755293E+01
 -2.47510585E+01  0.00000000E+00  1.23755293E+01  1.23755293E+01 -2.47510585E+01
  0.00000000E+00  1.23755293E+01  1.23755293E+01 -2.47510585E+01  0.00000000E+00
  1.23755293E+01  1.23755293E+01 -2.47510585E+01  0.00000000E+00  1.23755293E+01
  1.23755293E+01 -2.47510585E+01  0.00000000E+00  1.23755293E+01  1.23755293E+01
 -2.47510585E+01  0.00000000E+00  1.23755293E+01  1.23755293E+01 -2.47510585E+01
  0.00000000E+00  1.23755293E+01  1.23755293E+01 -2.47510585E+01  0.00000000E+00
  1.23755293E+01  1.23755293E+01 -2.47510585E+01  0.00000000E+00  1.23755293E+01
  1.23755293E+01 -2.47510585E+01  0.00000000E+00  1.23755293E+01  1.23755293E+01
 -2.47510585E+01  0.00000000E+00  1.23755293E+01  1.23755293E+01 -2.47510585E+01
  0.00000000E+00  1.23755293E+01  1.23755293E+01 -2.47510585E+01  0.00000000E+00
  1.23755293E+01  1.23755293E+01 -2.47510585E+01  0.00000000E+00  1.23755293E+01
  1.23755293E+01 -2.47510585E+01  0.00000000E+00  1.23755293E+01  1.23755293E+01
 -2.47510585E+01  0.00000000E+00  1.23755293E+01  1.23755293E+01 -2.47510585E+01
  0.00000000E+00  1.23755293E+01  1.23755293E+01 -2.47510585E+01  0.00000000E+00
  1.23755293E+01  1.23755293E+01 -2.47510585E+01  0.00000000E+00  1.23755293E+01
  1.23755293E+01 -2.47510585E+01  0.00000000E+00  1.23755293E+01  1.23755293E+01
 -2.47510585E+01  0.00000000E+00  1.23755293E+01  1.23755293E+01 -2.47510585E+01
  0.00000000E+00  1.23755293E+01  1.23755293E+01 -2.47510585E+01  0.00000000E+00
  1.23755293E+01  1.23755293E+01 -2.47510585E+01  0.00000000E+00  1.23755293E+01
  1.23755293E+01 -2.47510585E+01  0.00000000E+00  1.23755293E+01  1.23755293E+01
 -2.47510585E+01  0.00000000E+00  1.23755293E+01  1.23755293E+01 -2.47510585E+01
  0.00000000E+00  1.23755293E+01  1.23755293E+01 -2.47510585E+01  0.00000000E+00
  1.23755293E+01  1.23755293E+01 -2.47510585E+01  0.00000000E+00  1.23755293E+01
  1.23755293E+01 -2.47510585E+01  0.00000000E+00  1.23755293E+01  1.23755293E+01
 -2.47510585E+01  0.00000000E+00  1.23755293E+01  1.23755293E+01 -2.47510585E+01
  0.00000000E+00  1.23755293E+01  1.23755293E+01 -2.47510585E+01  0.00000000E+00
  1.23755293E+01  1.23755293E+01 -2.47510585E+01  0.00000000E+00  1.23755293E+01
  1.23755293E+01 -2.47510585E+01  0.00000000E+00  1.23755293E+01  1.23755293E+01
 -2.47510585E+01  0.00000000E+00  1.23755293E+01  1.23755293E+01 -2.47510585E+01
  0.00000000E+00  1.23755293E+01  1.23755293E+01 -2.47510585E+01  0.00000000E+00
  1.23755293E+01  1.23755293E+01 -2.47510585E+01  0.00000000E+00  1.23755293E+01
  1.23755293E+01 -2.47510585E+01  0.00000000E+00  1.23755293E+01  1.23755293E+01
 -2.47510585E+01  0.00000000E+00  1.23755293E+01  1.23755293E+01 -2.47510585E+01
  0.00000000E+00  1.23755293E+01  1.23755293E+01 -2.47510585E+01  0.00000000E+00
  1.23755293E+01  1.23755293E+01 -2.47510585E+01  0.00000000E+00  1.23755293E+01
  1.23755293E+01 -2.47510585E+01  0.00000000E+00  1.23755293E+01  1.23755293E+01
 -2.47510585E+01  0.00000000E+00  1.23755293E+01  1.23755293E+01 -2.47510585E+01
  0.00000000E+00  1.23755293E+01  1.23755293E+01 -2.47510585E+01  0.00000000E+00
  1.23755293E+01  1.23755293E+01 -2.47510585E+01  0.00000000E+00  1.23755293E+01
  1.23755293E+01 -2.47510585E+01  0.00000000E+00  1.23755293E+01  1.23755293E+01
 -2.47510585E+01  0.00000000E+00  1.23755293E+01  1.23755293E+01 -2.47510585E+01
  0.00000000E+00  1.23755293E+01  1.23755293E+01 -2.47510585E+01  0.00000000E+00
  1.23755293E+01  1.23755293E+01 -2.47510585E+01  0.00000000E+00  1.23755293E+01
  1.23755293E+01 -2.47510585E+01  0.00000000E+00  1.23755293E+01  1.23755293E+01
 -2.47510585E+01  0.00000000E+00  1.23755293E+01  1.23755293E+01 -2.47510585E+01
  0.00000000E+00  1.23755293E+01  1.23755293E+01 -2.47510585E+01  0.00000000E+00
  1.23755293E+01  1.23755293E+01 -2.47510585E+01  0.00000000E+00  1.23755293E+01
  1.23755293E+01 -2.47510585E+01  0.00000000E+00  1.23755293E+01  1.23755293E+01
 -2.47510585E+01  0.00000000E+00  1.23755293E+01  1.23755293E+01 -2.47510585E+01
  0.00000000E+00  1.23755293E+01  1.23755293E+01 -2.47510585E+01  0.00000000E+00
  1.23755293E+01  1.23755293E+01 -2.47510585E+01  0.00000000E+00  1.23755293E+01
  1.23755293E+01 -2.47510585E+01  0.00000000E+00  1.23755293E+01  1.23755293E+01
 -2.47510585E+01  0.00000000E+00  1.23755293E+01  1.23755293E+01 -2.47510585E+01
  0.00000000E+00  1.23755293E+01  1.23755293E+01 -2.47510585E+01  0.00000000E+00
  1.23755293E+01  1.23755293E+01 -2.47510585E+01  0.00000000E+00  1.23755293E+01
  1.23755293E+01 -2.47510585E+01  0.00000000E+00  1.23755293E+01  1.23755293E+01
 -2.47510585E+01  0.00000000E+00  1.23755293E+01  1.23755293E+01 -2.47510585E+01
  0.00000000E+00  1.23755293E+01  1.23755293E+01 -2.47510585E+01  0.00000000E+00
  1.23755293E+01  1.23755293E+01 -2.47510585E+01  0.00000000E+00  1.23755293E+01
  1.23755293E+01 -2.47510585E+01  0.00000000E+00  1.23755293E+01  1.23755293E+01
 -2.47510585E+01  0.00000000E+00  1.23755293E+01  1.23755293E+01 -2.47510585E+01
  0.00000000E+00  1.23755293E+01  1.23755293E+01 -2.47510585E+01  0.00000000E+00
  1.23755293E+01  1.23755293E+01 -2.47510585E+01  0.00000000E+00  1.23755293E+01
  1.23755293E+01 -2.47510585E+01  0.00000000E+00  1.23755293E+01  1.23755293E+01
 -2.47510585E+01  0.00000000E+00  1.23755293E+01  1.23755293E+01 -2.47510585E+01
  0.00000000E+00  1.23755293E+01  1.23755293E+01 -2.47510585E+01  0.00000000E+00
  1.23755293E+01  1.23755293E+01 -2.47510585E+01  0.00000000E+00  1.23755293E+01
  1.23755293E+01 -2.47510585E+01  0.00000000E+00  1.23755293E+01  1.23755293E+01
 -2.47510585E+01  0.00000000E+00  1.23755293E+01  1.23755293E+01 -2.47510585E+01
  0.00000000E+00  1.23755293E+01  1.23755293E+01 -2.47510585E+01  0.00000000E+00
  1.23755293E+01  1.23755293E+01 -2.47510585E+01  0.00000000E+00  1.23755293E+01
  1.23755293E+01 -2.47510585E+01  0.00000000E+00  1.23755293E+01  1.23755293E+01
 -2.47510585E+01  0.00000000E+00  1.23755293E+01  1.23755293E+01 -2.47510585E+01
  0.00000000E+00  1.23755293E+01  1.23755293E+01 -2.47510585E+01  0.00000000E+00
  1.23755293E+01  1.23755293E+01 -2.47510585E+01  0.00000000E+00  1.23755293E+01
  1.23755293E+01 -2.47510585E+01  0.00000000E+00  1.23755293E+01  1.23755293E+01
 -2.47510585E+01  0.00000000E+00  1.23755293E+01  1.23755293E+01 -2.47510585E+01
  0.00000000E+00  1.23755293E+01  1.23755293E+01 -2.47510585E+01  0.00000000E+00
  1.23755293E+01  1.23755293E+01 -2.47510585E+01  0.00000000E+00  1.23755293E+01
  1.23755293E+01 -2.47510585E+01  0.00000000E+00  1.23755293E+01  1.23755293E+01
 -2.47510585E+01  0.00000000E+00  1.23755293E+01  1.23755293E+01 -2.47510585E+01
  0.00000000E+00  1.23755293E+01  1.23755293E+01 -2.47510585E+01  0.00000000E+00
  1.23755293E+01  1.23755293E+01 -2.47510585E+01  0.00000000E+00  1.23755293E+01
  1.23755293E+01 -2.47510585E+01  0.00000000E+00  1.23755293E+01  1.23755293E+01
 -2.47510585E+01  0.00000000E+00  1.23755293E+01  1.23755293E+01 -2.47510585E+01
  0.00000000E+00  1.23755293E+01  1.23755293E+01 -2.47510585E+01  0.00000000E+00
  1.23755293E+01  1.23755293E+01 -2.47510585E+01  0.00000000E+00  1.23755293E+01
  1.23755293E+01 -2.47510585E+01  0.00000000E+00  1.23755293E+01  1.23755293E+01
 -2.47510585E+01  0.00000000E+00  1.23755293E+01  1.23755293E+01 -2.47510585E+01
  0.00000000E+00  1.23755293E+01  1.23755293E+01 -2.47510585E+01  0.00000000E+00
  1.23755293E+01  1.23755293E+01 -2.47510585E+01  0.00000000E+00  1.23755293E+01
  1.23755293E+01 -2.47510585E+01  0.00000000E+00  1.23755293E+01  1.23755293E+01
 -2.47510585E+01  0.00000000E+00  1.23755293E+01  1.23755293E+01 -2.47510585E+01
  0.00000000E+00  1.23755293E+01  1.23755293E+01 -2.47510585E+01  0.00000000E+00
  1.23755293E+01  1.23755293E+01 -2.47510585E+01  0.00000000E+00  1.23755293E+01
  1.23755293E+01 -2.47510585E+01  0.00000000E+00  1.23755293E+01  1.23755293E+01
 -2.47510585E+01  0.00000000E+00  1.23755293E+01  1.23755293E+01 -2.47510585E+01
  0.00000000E+00  1.23755293E+01  1.23755293E+01 -2.47510585E+01  0.00000000E+00
  1.23755293E+01  1.23755293E+01 -2.47510585E+01  0.00000000E+00  1.23755293E+01
  1.23755293E+01 -2.47510585E+01  0.00000000E+00  1.23755293E+01  1.23755293E+01
 -2.47510585E+01  0.00000000E+00  1.23755293E+01  1.23755293E+01 -2.47510585E+01
  0.00000000E+00  1.23755293E+01  1.23755293E+01 -2.47510585E+01  0.00000000E+00
  1.23755293E+01  1.23755293E+01 -2.47510585E+01  0.00000000E+00  1.23755293E+01
  1.23755293E+01 -2.47510585E+01  0.00000000E+00  1.23755293E+01  1.23755293E+01
 -2.47510585E+01  0.00000000E+00  1.23755293E+01  1.23755293E+01 -2.47510585E+01
  0.00000000E+00  1.23755293E+01  1.23755293E+01 -2.47510585E+01  0.00000000E+00
  1.23755293E+01  1.23755293E+01 -2.47510585E+01  0.00000000E+00  1.23755293E+01
  1.23755293E+01 -2.47510585E+01  0.00000000E+00  1.23755293E+01  1.23755293E+01
 -2.47510585E+01  0.00000000E+00  1.23755293E+01  1.23755293E+01 -2.47510585E+01
  0.00000000E+00  1.23755293E+01  1.23755293E+01 -2.47510585E+01  0.00000000E+00
  1.23755293E+01  1.23755293E+01 -2.47510585E+01  0.00000000E+00  1.23755293E+01
  1.23755293E+01 -2.47510585E+01  0.00000000E+00  1.23755293E+01  1.23755293E+01
 -2.47510585E+01  0.00000000E+00  1.23755293E+01  1.23755293E+01 -2.47510585E+01
  0.00000000E+00  1.23755293E+01  1.23755293E+01 -2.47510585E+01  0.00000000E+00
  1.23755293E+01  1.23755293E+01 -2.47510585E+01  0.00000000E+00  1.23755293E+01
  1.23755293E+01 -2.47510585E+01  0.00000000E+00  1.23755293E+01  1.23755293E+01
 -2.47510585E+01  0.00000000E+00  1.23755293E+01  1.23755293E+01 -2.47510585E+01
  0.00000000E+00  1.23755293E+01  1.23755293E+01 -2.47510585E+01  0.00000000E+00
  1.23755293E+01  1.23755293E+01 -2.47510585E+01  0.00000000E+00  1.23755293E+01
  1.23755293E+01 -2.47510585E+01  0.00000000E+00  1.23755293E+01  1.23755293E+01
 -2.47510585E+01  0.00000000E+00  1.23755293E+01  1.23755293E+01 -2.47510585E+01
  0.00000000E+00  1.23755293E+01  1.23755293E+01 -2.47510585E+01  0.00000000E+00
  1.23755293E+01  1.23755293E+01 -2.47510585E+01  0.00000000E+00  1.23755293E+01
  1.23755293E+01 -2.47510585E+01  0.00000000E+00  1.23755293E+01  1.23755293E+01
 -2.47510585E+01  0.00000000E+00  1.23755293E+01  1.23755293E+01 -2.47510585E+01
  0.00000000E+00  1.23755293E+01  1.23755293E+01 -2.47510585E+01  0.00000000E+00
  1.23755293E+01  1.23755293E+01 -2.47510585E+01  0.00000000E+00  1.23755293E+01
  1.23755293E+01 -2.47510585E+01  0.00000000E+00  1.23755293E+01  1.23755293E+01
 -2.47510585E+01  0.00000000E+00  1.23755293E+01  1.23755293E+01 -2.47510585E+01
  0.00000000E+00  1.23755293E+01  1.23755293E+01 -2.47510585E+01  0.00000000E+00
  1.23755293E+01  1.23755293E+01 -2.47510585E+01  0.00000000E+00  1.23755293E+01
  1.23755293E+01 -2.47510585E+01  0.00000000E+00  1.23755293E+01  1.23755293E+01
 -2.47510585E+01  0.00000000E+00  1.23755293E+01  1.23755293E+01 -2.47510585E+01
  0.00000000E+00  1.23755293E+01  1.23755293E+01 -2.47510585E+01  0.00000000E+00
  1.23755293E+01  1.23755293E+01 -2.47510585E+01  0.00000000E+00  1.23755293E+01
  1.23755293E+01 -2.47510585E+01  0.00000000E+00  1.23755293E+01  1.23755293E+01
 -2.47510585E+01  0.00000000E+00  1.23755293E+01  1.23755293E+01 -2.47510585E+01
  0.00000000E+00  1.23755293E+01  1.23755293E+01 -2.47510585E+01  0.00000000E+00
  1.23755293E+01  1.23755293E+01 -2.47510585E+01  0.00000000E+00  1.23755293E+01
  1.23755293E+01 -2.47510585E+01  0.00000000E+00  1.23755293E+01  1.23755293E+01
 -2.47510585E+01  0.00000000E+00  1.23755293E+01  1.23755293E+01 -2.47510585E+01
  0.00000000E+00  1.23755293E+01  1.23755293E+01 -2.47510585E+01  0.00000000E+00
  1.23755293E+01  1.23755293E+01 -2.47510585E+01  0.00000000E+00  1.23755293E+01
  1.23755293E+01 -2.47510585E+01  0.00000000E+00  1.23755293E+01  1.23755293E+01
 -2.47510585E+01  0.00000000E+00  1.23755293E+01  1.23755293E+01 -2.47510585E+01
  0.00000000E+00  1.23755293E+01  1.23755293E+01 -2.47510585E+01  0.00000000E+00
  1.23755293E+01  1.23755293E+01 -2.47510585E+01  0.00000000E+00  1.23755293E+01
  1.23755293E+01 -2.47510585E+01  0.00000000E+00  1.23755293E+01  1.23755293E+01
 -2.47510585E+01  0.00000000E+00  1.23755293E+01  1.23755293E+01 -2.47510585E+01
  0.00000000E+00  1.23755293E+01  1.23755293E+01 -2.47510585E+01  0.00000000E+00
  1.23755293E+01  1.23755293E+01 -2.47510585E+01  0.00000000E+00  1.23755293E+01
  1.23755293E+01 -2.47510585E+01  0.00000000E+00  1.23755293E+01  1.23755293E+01
 -2.47510585E+01  0.00000000E+00  1.23755293E+01  1.23755293E+01 -2.47510585E+01
  0.00000000E+00  1.23755293E+01  1.23755293E+01 -2.47510585E+01  0.00000000E+00
  1.23755293E+01  1.23755293E+01 -2.47510585E+01  0.00000000E+00  1.23755293E+01
  1.23755293E+01 -2.47510585E+01  0.00000000E+00  1.23755293E+01  1.23755293E+01
 -2.47510585E+01  0.00000000E+00  1.23755293E+01  1.23755293E+01 -2.47510585E+01
  0.00000000E+00  1.23755293E+01  1.23755293E+01 -2.47510585E+01  0.00000000E+00
  1.23755293E+01  1.23755293E+01 -2.47510585E+01  0.00000000E+00  1.23755293E+01
  1.23755293E+01 -2.47510585E+01  0.00000000E+00  1.23755293E+01  1.23755293E+01
 -2.47510585E+01  0.00000000E+00  1.23755293E+01  1.23755293E+01 -2.47510585E+01
  0.00000000E+00  1.23755293E+01  1.23755293E+01 -2.47510585E+01  0.00000000E+00
  1.23755293E+01  1.23755293E+01 -2.47510585E+01  0.00000000E+00  1.23755293E+01
  1.23755293E+01 -2.47510585E+01  0.00000000E+00  1.23755293E+01  1.23755293E+01
 -2.47510585E+01  0.00000000E+00  1.23755293E+01  1.23755293E+01 -2.47510585E+01
  0.00000000E+00  1.23755293E+01  1.23755293E+01 -2.47510585E+01  0.00000000E+00
  1.23755293E+01  1.23755293E+01 -2.47510585E+01  0.00000000E+00  1.23755293E+01
  1.23755293E+01 -2.47510585E+01  0.00000000E+00  1.23755293E+01  1.23755293E+01
 -2.47510585E+01  0.00000000E+00  1.23755293E+01  1.23755293E+01 -2.47510585E+01
  0.00000000E+00  1.23755293E+01  1.23755293E+01 -2.47510585E+01  0.00000000E+00
  1.23755293E+01  1.23755293E+01 -2.47510585E+01  0.00000000E+00  1.23755293E+01
  1.23755293E+01 -2.47510585E+01  0.00000000E+00  1.23755293E+01  1.23755293E+01
 -2.47510585E+01  0.00000000E+00  1.23755293E+01  1.23755293E+01 -2.47510585E+01
  0.00000000E+00  1.23755293E+01  1.23755293E+01 -2.47510585E+01  0.00000000E+00
  1.23755293E+01  1.23755293E+01 -2.47510585E+01  0.00000000E+00  1.23755293E+01
  1.23755293E+01 -2.47510585E+01  0.00000000E+00  1.23755293E+01  1.23755293E+01
 -2.47510585E+01  0.00000000E+00  1.23755293E+01  1.23755293E+01 -2.47510585E+01
  0.00000000E+00  1.23755293E+01  1.23755293E+01 -2.47510585E+01  0.00000000E+00
  1.23755293E+01  1.23755293E+01 -2.47510585E+01  0.00000000E+00  1.23755293E+01
  1.23755293E+01 -2.47510585E+01  0.00000000E+00  1.23755293E+01  1.23755293E+01
 -2.47510585E+01  0.00000000E+00  1.23755293E+01  1.23755293E+01 -2.47510585E+01
  0.00000000E+00  1.23755293E+01  1.23755293E+01 -2.47510585E+01  0.00000000E+00
  1.23755293E+01  1.23755293E+01 -2.47510585E+01  0.00000000E+00  1.23755293E+01
  1.23755293E+01 -2.47510585E+01  0.00000000E+00  1.23755293E+01  1.23755293E+01
 -2.47510585E+01  0.00000000E+00  1.23755293E+01  1.23755293E+01 -2.47510585E+01
  0.00000000E+00  1.23755293E+01  1.23755293E+01 -2.47510585E+01  0.00000000E+00
  1.23755293E+01  1.23755293E+01 -2.47510585E+01  0.00000000E+00  1.23755293E+01
  1.23755293E+01 -2.47510585E+01  0.00000000E+00  1.23755293E+01  1.23755293E+01
 -2.47510585E+01  0.00000000E+00  1.23755293E+01  1.23755293E+01 -2.47510585E+01
  0.00000000E+00  1.23755293E+01  1.23755293E+01 -2.47510585E+01  0.00000000E+00
  1.23755293E+01  1.23755293E+01 -2.47510585E+01  0.00000000E+00  1.23755293E+01
  1.23755293E+01 -2.47510585E+01  0.00000000E+00  1.23755293E+01  1.23755293E+01
 -2.47510585E+01  0.00000000E+00  1.23755293E+01  1.23755293E+01 -2.47510585E+01
  0.00000000E+00  1.23755293E+01  1.23755293E+01 -2.47510585E+01  0.00000000E+00
  1.23755293E+01  1.23755293E+01 -2.47510585E+01  0.00000000E+00  1.23755293E+01
  1.23755293E+01 -2.47510585E+01  0.00000000E+00  1.23755293E+01  1.23755293E+01
 -2.47510585E+01  0.00000000E+00  1.23755293E+01  1.23755293E+01 -2.47510585E+01
  0.00000000E+00  1.23755293E+01  1.23755293E+01 -2.47510585E+01  0.00000000E+00
  1.23755293E+01  1.23755293E+01 -2.47510585E+01  0.00000000E+00  1.23755293E+01
  1.23755293E+01 -2.47510585E+01  0.00000000E+00  1.23755293E+01  1.23755293E+01
 -2.47510585E+01  0.00000000E+00  1.23755293E+01  1.23755293E+01 -2.47510585E+01
  0.00000000E+00  1.23755293E+01  1.23755293E+01 -2.47510585E+01  0.00000000E+00
  1.23755293E+01  1.23755293E+01 -2.47510585E+01  0.00000000E+00  1.23755293E+01
  1.23755293E+01 -2.47510585E+01  0.00000000E+00  1.23755293E+01  1.23755293E+01
 -2.47510585E+01  0.00000000E+00  1.23755293E+01  1.23755293E+01 -2.47510585E+01
  0.00000000E+00  1.23755293E+01  1.23755293E+01 -2.47510585E+01  0.00000000E+00
  1.23755293E+01  1.23755293E+01 -2.47510585E+01  0.00000000E+00  1.23755293E+01
  1.23755293E+01 -2.47510585E+01  0.00000000E+00  1.23755293E+01  1.23755293E+01
 -2.47510585E+01  0.00000000E+00  1.23755293E+01  1.23755293E+01 -2.47510585E+01
  0.00000000E+00  1.23755293E+01  1.23755293E+01 -2.47510585E+01  0.00000000E+00
  1.23755293E+01  1.23755293E+01 -2.47510585E+01  0.00000000E+00  1.23755293E+01
  1.23755293E+01 -2.47510585E+01  0.00000000E+00  1.23755293E+01  1.23755293E+01
 -2.47510585E+01  0.00000000E+00  1.23755293E+01  1.23755293E+01 -2.47510585E+01
  0.00000000E+00  1.23755293E+01  1.23755293E+01 -2.47510585E+01  0.00000000E+00
  1.23755293E+01  1.23755293E+01 -2.47510585E+01  0.00000000E+00  1.23755293E+01
  1.23755293E+01 -2.47510585E+01  0.00000000E+00  1.23755293E+01  1.23755293E+01
 -2.47510585E+01  0.00000000E+00  1.23755293E+01  1.23755293E+01 -2.47510585E+01
  0.00000000E+00  1.23755293E+01  1.23755293E+01 -2.47510585E+01  0.00000000E+00
  1.23755293E+01  1.23755293E+01 -2.47510585E+01  0.00000000E+00  1.23755293E+01
  1.23755293E+01 -2.47510585E+01  0.00000000E+00  1.23755293E+01  1.23755293E+01
 -2.47510585E+01  0.00000000E+00  1.23755293E+01  1.23755293E+01 -2.47510585E+01
  0.00000000E+00  1.23755293E+01  1.23755293E+01 -2.47510585E+01  0.00000000E+00
  1.23755293E+01  1.23755293E+01 -2.47510585E+01  0.00000000E+00  1.23755293E+01
  1.23755293E+01 -2.47510585E+01  0.00000000E+00  1.23755293E+01  1.23755293E+01
 -2.47510585E+01  0.00000000E+00  1.23755293E+01  1.23755293E+01 -2.47510585E+01
  0.00000000E+00  1.23755293E+01  1.23755293E+01 -2.47510585E+01  0.00000000E+00
  1.23755293E+01  1.23755293E+01 -2.47510585E+01  0.00000000E+00  1.23755293E+01
  1.23755293E+01 -2.47510585E+01  0.00000000E+00  1.23755293E+01  1.23755293E+01
 -2.47510585E+01  0.00000000E+00  1.23755293E+01  1.23755293E+01 -2.47510585E+01
  0.00000000E+00  1.23755293E+01  1.23755293E+01 -2.47510585E+01  0.00000000E+00
  1.23755293E+01  1.23755293E+01 -2.47510585E+01  0.00000000E+00  1.23755293E+01
  1.23755293E+01 -2.47510585E+01  0.00000000E+00  1.23755293E+01  1.23755293E+01
 -2.47510585E+01  0.00000000E+00  1.23755293E+01  1.23755293E+01 -2.47510585E+01
  0.00000000E+00  1.23755293E+01  1.23755293E+01 -2.47510585E+01  0.00000000E+00
  1.23755293E+01  1.23755293E+01 -2.47510585E+01  0.00000000E+00  1.23755293E+01
  1.23755293E+01 -2.47510585E+01  0.00000000E+00  1.23755293E+01  1.23755293E+01
 -2.47510585E+01  0.00000000E+00  1.23755293E+01  1.23755293E+01 -2.47510585E+01
  0.00000000E+00  1.23755293E+01  1.23755293E+01 -2.47510585E+01  0.00000000E+00
  1.23755293E+01  1.23755293E+01 -2.47510585E+01  0.00000000E+00  1.23755293E+01
  1.23755293E+01 -2.47510585E+01  0.00000000E+00  1.23755293E+01  1.23755293E+01
 -2.47510585E+01  0.00000000E+00  1.23755293E+01  1.23755293E+01 -2.47510585E+01
  0.00000000E+00  1.23755293E+01  1.23755293E+01 -2.47510585E+01  0.00000000E+00
  1.23755293E+01  1.23755293E+01 -2.47510585E+01  0.00000000E+00  1.23755293E+01
  1.23755293E+01 -2.47510585E+01  0.00000000E+00  1.23755293E+01  1.23755293E+01
 -2.47510585E+01  0.00000000E+00  1.23755293E+01  1.23755293E+01 -2.47510585E+01
  0.00000000E+00  1.23755293E+01  1.23755293E+01 -2.47510585E+01  0.00000000E+00
  1.23755293E+01  1.23755293E+01 -2.47510585E+01  0.00000000E+00  1.23755293E+01
  1.23755293E+01 -2.47510585E+01  0.00000000E+00  1.23755293E+01  1.23755293E+01
 -2.47510585E+01  0.00000000E+00  1.23755293E+01  1.23755293E+01 -2.47510585E+01
  0.00000000E+00  1.23755293E+01  1.23755293E+01 -2.47510585E+01  0.00000000E+00
  1.23755293E+01  1.23755293E+01 -2.47510585E+01  0.00000000E+00  1.23755293E+01
  1.23755293E+01 -2.47510585E+01  0.00000000E+00  1.23755293E+01  1.23755293E+01
 -2.47510585E+01  0.00000000E+00  1.23755293E+01  1.23755293E+01 -2.47510585E+01
  0.00000000E+00  1.23755293E+01  1.23755293E+01 -2.47510585E+01  0.00000000E+00
  1.23755293E+01  1.23755293E+01 -2.47510585E+01  0.00000000E+00  1.23755293E+01
  1.23755293E+01 -2.47510585E+01  0.00000000E+00  1.23755293E+01  1.23755293E+01
 -2.47510585E+01  0.00000000E+00  1.23755293E+01  1.23755293E+01 -2.47510585E+01
  0.00000000E+00  1.23755293E+01  1.23755293E+01 -2.47510585E+01  0.00000000E+00
  1.23755293E+01  1.23755293E+01 -2.47510585E+01  0.00000000E+00  1.23755293E+01
  1.23755293E+01 -2.47510585E+01  0.00000000E+00  1.23755293E+01  1.23755293E+01
 -2.47510585E+01  0.00000000E+00  1.23755293E+01  1.23755293E+01 -2.47510585E+01
  0.00000000E+00  1.23755293E+01  1.23755293E+01 -2.47510585E+01  0.00000000E+00
  1.23755293E+01  1.23755293E+01 -2.47510585E+01  0.00000000E+00  1.23755293E+01
  1.23755293E+01 -2.47510585E+01  0.00000000E+00  1.23755293E+01  1.23755293E+01
 -2.47510585E+01  0.00000000E+00  1.23755293E+01  1.23755293E+01 -2.47510585E+01
  0.00000000E+00  1.23755293E+01  1.23755293E+01 -2.47510585E+01  0.00000000E+00
  1.23755293E+01  1.23755293E+01 -2.47510585E+01  0.00000000E+00  1.23755293E+01
  1.23755293E+01 -2.47510585E+01  0.00000000E+00  1.23755293E+01  1.23755293E+01
 -2.47510585E+01  0.00000000E+00  1.23755293E+01  1.23755293E+01 -2.47510585E+01
  0.00000000E+00  1.23755293E+01  1.23755293E+01 -2.47510585E+01  0.00000000E+00
  1.23755293E+01  1.23755293E+01 -2.47510585E+01  0.00000000E+00  1.23755293E+01
  1.23755293E+01 -2.47510585E+01  0.00000000E+00  1.23755293E+01  1.23755293E+01
 -2.47510585E+01  0.00000000E+00  1.23755293E+01  1.23755293E+01 -2.47510585E+01
  0.00000000E+00  1.23755293E+01  1.23755293E+01 -2.47510585E+01  0.00000000E+00
  1.23755293E+01  1.23755293E+01 -2.47510585E+01  0.00000000E+00  1.23755293E+01
  1.23755293E+01 -2.47510585E+01  0.00000000E+00  1.23755293E+01  1.23755293E+01
 -2.47510585E+01  0.00000000E+00  1.23755293E+01  1.23755293E+01 -2.47510585E+01
  0.00000000E+00  1.23755293E+01  1.23755293E+01 -2.47510585E+01  0.00000000E+00
  1.23755293E+01  1.23755293E+01 -2.47510585E+01  0.00000000E+00  1.23755293E+01
  1.23755293E+01 -2.47510585E+01  0.00000000E+00  1.23755293E+01  1.23755293E+01
 -2.47510585E+01  0.00000000E+00  1.23755293E+01  1.23755293E+01 -2.47510585E+01
  0.00000000E+00  1.23755293E+01  1.23755293E+01 -2.47510585E+01  0.00000000E+00
  1.23755293E+01  1.23755293E+01 -2.47510585E+01  0.00000000E+00  1.23755293E+01
  1.23755293E+01 -2.47510585E+01  0.00000000E+00  1.23755293E+01  1.23755293E+01
 -2.47510585E+01  0.00000000E+00  1.23755293E+01  1.23755293E+01 -2.47510585E+01
  0.00000000E+00  1.23755293E+01  1.23755293E+01 -2.47510585E+01  0.00000000E+00
  1.23755293E+01  1.23755293E+01 -2.47510585E+01  0.00000000E+00  1.23755293E+01
  1.23755293E+01 -2.47510585E+01  0.00000000E+00  1.23755293E+01  1.23755293E+01
 -2.47510585E+01  0.00000000E+00  1.23755293E+01  1.23755293E+01 -2.47510585E+01
  0.00000000E+00  1.23755293E+01  1.23755293E+01 -2.47510585E+01  0.00000000E+00
  1.23755293E+01  1.23755293E+01 -2.47510585E+01  0.00000000E+00  1.23755293E+01
  1.23755293E+01 -2.47510585E+01  0.00000000E+00  1.23755293E+01  1.23755293E+01
 -2.47510585E+01  0.00000000E+00  1.23755293E+01  1.23755293E+01 -2.47510585E+01
  0.00000000E+00  1.23755293E+01  1.23755293E+01 -2.47510585E+01  0.00000000E+00
  1.23755293E+01  1.23755293E+01 -2.47510585E+01  0.00000000E+00  1.23755293E+01
  1.23755293E+01 -2.47510585E+01  0.00000000E+00  1.23755293E+01  1.23755293E+01
 -2.47510585E+01  0.00000000E+00  1.23755293E+01  1.23755293E+01 -2.47510585E+01
  0.00000000E+00  1.23755293E+01  1.23755293E+01 -2.47510585E+01  0.00000000E+00
  1.23755293E+01  1.23755293E+01 -2.47510585E+01  0.00000000E+00  1.23755293E+01
  1.23755293E+01 -2.47510585E+01  0.00000000E+00  1.23755293E+01  1.23755293E+01
 -2.47510585E+01  0.00000000E+00  1.23755293E+01  1.23755293E+01 -2.47510585E+01
  0.00000000E+00  1.23755293E+01  1.23755293E+01 -2.47510585E+01  0.00000000E+00
  1.23755293E+01  1.23755293E+01 -2.47510585E+01  0.00000000E+00  1.23755293E+01
  1.23755293E+01 -2.47510585E+01  0.00000000E+00  1.23755293E+01  1.23755293E+01
 -2.47510585E+01  0.00000000E+00  1.23755293E+01  1.23755293E+01 -2.47510585E+01
  0.00000000E+00  1.23755293E+01  1.23755293E+01 -2.47510585E+01  0.00000000E+00
  1.23755293E+01  1.23755293E+01 -2.47510585E+01  0.00000000E+00  1.23755293E+01
  1.23755293E+01 -2.47510585E+01  0.00000000E+00  1.23755293E+01  1.23755293E+01
 -2.47510585E+01  0.00000000E+00  1.23755293E+01  1.23755293E+01 -2.47510585E+01
  0.00000000E+00  1.23755293E+01  1.23755293E+01 -2.47510585E+01  0.00000000E+00
  1.23755293E+01  1.23755293E+01 -2.47510585E+01  0.00000000E+00  1.23755293E+01
  1.23755293E+01 -2.47510585E+01  0.00000000E+00  1.23755293E+01  1.23755293E+01
 -2.47510585E+01  0.00000000E+00  1.23755293E+01  1.23755293E+01 -2.47510585E+01
  0.00000000E+00  1.23755293E+01  1.23755293E+01 -2.47510585E+01  0.00000000E+00
  1.23755293E+01  1.23755293E+01 -2.47510585E+01  0.00000000E+00  1.23755293E+01
  1.23755293E+01 -2.47510585E+01  0.00000000E+00  1.23755293E+01  1.23755293E+01
 -2.47510585E+01  0.00000000E+00  1.23755293E+01  1.23755293E+01 -2.47510585E+01
  0.00000000E+00  1.23755293E+01  1.23755293E+01 -2.47510585E+01  0.00000000E+00
  1.23755293E+01  1.23755293E+01 -2.47510585E+01  0.00000000E+00  1.23755293E+01
  1.23755293E+01 -2.47510585E+01  0.00000000E+00  1.23755293E+01  1.23755293E+01
 -2.47510585E+01  0.00000000E+00  1.23755293E+01  1.23755293E+01 -2.47510585E+01
  0.00000000E+00  1.23755293E+01  1.23755293E+01 -2.47510585E+01  0.00000000E+00
  1.23755293E+01  1.23755293E+01 -2.47510585E+01  0.00000000E+00  1.23755293E+01
  1.23755293E+01 -2.47510585E+01  0.00000000E+00  1.23755293E+01  1.23755293E+01
 -2.47510585E+01  0.00000000E+00  1.23755293E+01  1.23755293E+01 -2.47510585E+01
  0.00000000E+00  1.23755293E+01  1.23755293E+01 -2.47510585E+01  0.00000000E+00
  1.23755293E+01  1.23755293E+01 -2.47510585E+01  0.00000000E+00  1.23755293E+01
  1.23755293E+01 -2.47510585E+01  0.00000000E+00  1.23755293E+01  1.23755293E+01
 -2.47510585E+01  0.00000000E+00  1.23755293E+01  1.23755293E+01 -2.47510585E+01
  0.00000000E+00  1.23755293E+01  1.23755293E+01 -2.47510585E+01  0.00000000E+00
  1.23755293E+01  1.23755293E+01 -2.47510585E+01  0.00000000E+00  1.23755293E+01
  1.23755293E+01 -2.47510585E+01  0.00000000E+00  1.23755293E+01  1.23755293E+01
 -2.47510585E+01  0.00000000E+00  1.23755293E+01  1.23755293E+01 -2.47510585E+01
  0.00000000E+00  1.23755293E+01  1.23755293E+01 -2.47510585E+01  0.00000000E+00
  1.23755293E+01  1.23755293E+01 -2.47510585E+01  0.00000000E+00  1.23755293E+01
  1.23755293E+01 -2.47510585E+01  0.00000000E+00  1.23755293E+01  1.23755293E+01
 -2.47510585E+01  0.00000000E+00  1.23755293E+01  1.23755293E+01 -2.47510585E+01
  0.00000000E+00  1.23755293E+01  1.23755293E+01 -2.47510585E+01  0.00000000E+00
  1.23755293E+01  1.23755293E+01 -2.47510585E+01  0.00000000E+00  1.23755293E+01
  1.23755293E+01 -2.47510585E+01  0.00000000E+00  1.23755293E+01  1.23755293E+01
 -2.47510585E+01  0.00000000E+00  1.23755293E+01  1.23755293E+01 -2.47510585E+01
  0.00000000E+00  1.23755293E+01  1.23755293E+01 -2.47510585E+01  0.00000000E+00
  1.23755293E+01  1.23755293E+01 -2.47510585E+01  0.00000000E+00  1.23755293E+01
  1.23755293E+01 -2.47510585E+01  0.00000000E+00  1.23755293E+01  1.23755293E+01
 -2.47510585E+01  0.00000000E+00  1.23755293E+01  1.23755293E+01 -2.47510585E+01
  0.00000000E+00  1.23755293E+01  1.23755293E+01 -2.47510585E+01  0.00000000E+00
  1.23755293E+01  1.23755293E+01 -2.47510585E+01  0.00000000E+00  1.23755293E+01
  1.23755293E+01 -2.47510585E+01  0.00000000E+00  1.23755293E+01  1.23755293E+01
 -2.47510585E+01  0.00000000E+00  1.23755293E+01  1.23755293E+01 -2.47510585E+01
  0.00000000E+00  1.23755293E+01  1.23755293E+01 -2.47510585E+01  0.00000000E+00
  1.23755293E+01  1.23755293E+01 -2.47510585E+01  0.00000000E+00  1.23755293E+01
  1.23755293E+01 -2.47510585E+01  0.00000000E+00  1.23755293E+01  1.23755293E+01
 -2.47510585E+01  0.00000000E+00  1.23755293E+01  1.23755293E+01 -2.47510585E+01
  0.00000000E+00  1.23755293E+01  1.23755293E+01 -2.47510585E+01  0.00000000E+00
  1.23755293E+01  1.23755293E+01 -2.47510585E+01  0.00000000E+00  1.23755293E+01
  1.23755293E+01 -2.47510585E+01  0.00000000E+00  1.23755293E+01  1.23755293E+01
 -2.47510585E+01  0.00000000E+00  1.23755293E+01  1.23755293E+01 -2.47510585E+01
  0.00000000E+00  1.23755293E+01  1.23755293E+01 -2.47510585E+01  0.00000000E+00
  1.23755293E+01  1.23755293E+01 -2.47510585E+01  0.00000000E+00  1.23755293E+01
  1.23755293E+01 -2.47510585E+01  0.00000000E+00  1.23755293E+01  1.23755293E+01
 -2.47510585E+01  0.00000000E+00  1.23755293E+01  1.23755293E+01 -2.47510585E+01
  0.00000000E+00  1.23755293E+01  1.23755293E+01 -2.47510585E+01  0.00000000E+00
  1.23755293E+01  1.23755293E+01 -2.47510585E+01  0.00000000E+00  1.23755293E+01
  1.23755293E+01 -2.47510585E+01  0.00000000E+00  1.23755293E+01  1.23755293E+01
 -2.47510585E+01  0.00000000E+00  1.23755293E+01  1.23755293E+01 -2.47510585E+01
  0.00000000E+00  1.23755293E+01  1.23755293E+01 -2.47510585E+01  0.00000000E+00
  1.23755293E+01  1.23755293E+01 -2.47510585E+01  0.00000000E+00  1.23755293E+01
  1.23755293E+01 -2.47510585E+01  0.00000000E+00  1.23755293E+01  1.23755293E+01
 -2.47510585E+01  0.00000000E+00  1.23755293E+01  1.23755293E+01 -2.47510585E+01
  0.00000000E+00  1.23755293E+01  1.23755293E+01 -2.47510585E+01  0.00000000E+00
  1.23755293E+01  1.23755293E+01 -2.47510585E+01  0.00000000E+00  1.23755293E+01
  1.23755293E+01 -2.47510585E+01  0.00000000E+00  1.23755293E+01  1.23755293E+01
 -2.47510585E+01  0.00000000E+00  1.23755293E+01  1.23755293E+01 -2.47510585E+01
  0.00000000E+00  1.23755293E+01  1.23755293E+01 -2.47510585E+01  0.00000000E+00
  1.23755293E+01  1.23755293E+01 -2.47510585E+01  0.00000000E+00  1.23755293E+01
  1.23755293E+01 -2.47510585E+01  0.00000000E+00  1.23755293E+01  1.23755293E+01
 -2.47510585E+01  0.00000000E+00  1.23755293E+01  1.23755293E+01 -2.47510585E+01
  0.00000000E+00  1.23755293E+01  1.23755293E+01 -2.47510585E+01  0.00000000E+00
  1.23755293E+01  1.23755293E+01 -2.47510585E+01  0.00000000E+00  1.23755293E+01
  1.23755293E+01 -2.47510585E+01  0.00000000E+00  1.23755293E+01  1.23755293E+01
 -2.47510585E+01  0.00000000E+00  1.23755293E+01  1.23755293E+01 -2.47510585E+01
  0.00000000E+00  1.23755293E+01  1.23755293E+01 -2.47510585E+01  0.00000000E+00
  1.23755293E+01  1.23755293E+01 -2.47510585E+01  0.00000000E+00  1.23755293E+01
  1.23755293E+01 -2.47510585E+01  0.00000000E+00  1.23755293E+01  1.23755293E+01
 -2.47510585E+01  0.00000000E+00  1.23755293E+01  1.23755293E+01 -2.47510585E+01
  0.00000000E+00  1.23755293E+01  1.23755293E+01 -2.47510585E+01  0.00000000E+00
  1.23755293E+01  1.23755293E+01 -2.47510585E+01  0.00000000E+00  1.23755293E+01
  1.23755293E+01 -2.47510585E+01  0.00000000E+00  1.23755293E+01  1.23755293E+01
 -2.47510585E+01  0.00000000E+00  1.23755293E+01  1.23755293E+01 -2.47510585E+01
  0.00000000E+00  1.23755293E+01  1.23755293E+01 -2.47510585E+01  0.00000000E+00
  1.23755293E+01  1.23755293E+01 -2.47510585E+01  0.00000000E+00  1.23755293E+01
  1.23755293E+01 -2.47510585E+01  0.00000000E+00  1.23755293E+01  1.23755293E+01
 -2.47510585E+01  0.00000000E+00  1.23755293E+01  1.23755293E+01 -2.47510585E+01
  0.00000000E+00  1.23755293E+01  1.23755293E+01 -2.47510585E+01  0.00000000E+00
  1.23755293E+01  1.23755293E+01 -2.47510585E+01  0.00000000E+00  1.23755293E+01
  1.23755293E+01 -2.47510585E+01  0.00000000E+00  1.23755293E+01  1.23755293E+01
 -2.47510585E+01  0.00000000E+00  1.23755293E+01  1.23755293E+01 -2.47510585E+01
  0.00000000E+00  1.23755293E+01  1.23755293E+01 -2.47510585E+01  0.00000000E+00
  1.23755293E+01  1.23755293E+01 -2.47510585E+01  0.00000000E+00  1.23755293E+01
  1.23755293E+01 -2.47510585E+01  0.00000000E+00  1.23755293E+01  1.23755293E+01
 -2.47510585E+01  0.00000000E+00  1.23755293E+01  1.23755293E+01 -2.47510585E+01
  0.00000000E+00  1.23755293E+01  1.23755293E+01 -2.47510585E+01  0.00000000E+00
  1.23755293E+01  1.23755293E+01 -2.47510585E+01  0.00000000E+00  1.23755293E+01
  1.23755293E+01 -2.47510585E+01  0.00000000E+00  1.23755293E+01  1.23755293E+01
 -2.47510585E+01  0.00000000E+00  1.23755293E+01  1.23755293E+01 -2.47510585E+01
  0.00000000E+00  1.23755293E+01  1.23755293E+01 -2.47510585E+01  0.00000000E+00
  1.23755293E+01  1.23755293E+01 -2.47510585E+01  0.00000000E+00  1.23755293E+01
  1.23755293E+01 -2.47510585E+01  0.00000000E+00  1.23755293E+01  1.23755293E+01
 -2.47510585E+01  0.00000000E+00  1.23755293E+01  1.23755293E+01 -2.47510585E+01
  0.00000000E+00  1.23755293E+01  1.23755293E+01 -2.47510585E+01  0.00000000E+00
  1.23755293E+01  1.23755293E+01 -2.47510585E+01  0.00000000E+00  1.23755293E+01
  1.23755293E+01 -2.47510585E+01  0.00000000E+00  1.23755293E+01  1.23755293E+01
 -2.47510585E+01  0.00000000E+00  1.23755293E+01  1.23755293E+01 -2.47510585E+01
  0.00000000E+00  1.23755293E+01  1.23755293E+01 -2.47510585E+01  0.00000000E+00
  1.23755293E+01  1.23755293E+01 -2.47510585E+01  0.00000000E+00  1.23755293E+01
  1.23755293E+01 -2.47510585E+01  0.00000000E+00  1.23755293E+01  1.23755293E+01
 -2.47510585E+01  0.00000000E+00  1.23755293E+01  1.23755293E+01 -2.47510585E+01
  0.00000000E+00  1.23755293E+01  1.23755293E+01 -2.47510585E+01  0.00000000E+00
  1.23755293E+01  1.23755293E+01 -2.47510585E+01  0.00000000E+00  1.23755293E+01
  1.23755293E+01 -2.47510585E+01  0.00000000E+00  1.23755293E+01  1.23755293E+01
 -2.47510585E+01  0.00000000E+00  1.23755293E+01  1.23755293E+01 -2.47510585E+01
  0.00000000E+00  1.23755293E+01  1.23755293E+01 -2.47510585E+01  0.00000000E+00
  1.23755293E+01  1.23755293E+01 -2.47510585E+01  0.00000000E+00  1.23755293E+01
  1.23755293E+01 -2.47510585E+01  0.00000000E+00  1.23755293E+01  1.23755293E+01
 -2.47510585E+01  0.00000000E+00  1.23755293E+01  1.23755293E+01 -2.47510585E+01
  0.00000000E+00  1.23755293E+01  1.23755293E+01 -2.47510585E+01  0.00000000E+00
  1.23755293E+01  1.23755293E+01 -2.47510585E+01  0.00000000E+00  1.23755293E+01
  1.23755293E+01 -2.47510585E+01  0.00000000E+00  1.23755293E+01  1.23755293E+01
 -2.47510585E+01  0.00000000E+00  1.23755293E+01  1.23755293E+01 -2.47510585E+01
  0.00000000E+00  1.23755293E+01  1.23755293E+01 -2.47510585E+01  0.00000000E+00
  1.23755293E+01  1.23755293E+01 -2.47510585E+01  0.00000000E+00  1.23755293E+01
  1.23755293E+01 -2.47510585E+01  0.00000000E+00  1.23755293E+01  1.23755293E+01
 -2.47510585E+01  0.00000000E+00  1.23755293E+01  1.23755293E+01 -2.47510585E+01
  0.00000000E+00  1.23755293E+01  1.23755293E+01 -2.47510585E+01  0.00000000E+00
  1.23755293E+01  1.23755293E+01 -2.47510585E+01  0.00000000E+00  1.23755293E+01
  1.23755293E+01 -2.47510585E+01  0.00000000E+00  1.23755293E+01  1.23755293E+01
 -2.47510585E+01  0.00000000E+00  1.23755293E+01  1.23755293E+01 -2.47510585E+01
  0.00000000E+00  1.23755293E+01  1.23755293E+01 -2.47510585E+01  0.00000000E+00
  1.23755293E+01  1.23755293E+01 -2.47510585E+01  0.00000000E+00  1.23755293E+01
  1.23755293E+01 -2.47510585E+01  0.00000000E+00  1.23755293E+01  1.23755293E+01
 -2.47510585E+01  0.00000000E+00  1.23755293E+01  1.23755293E+01 -2.47510585E+01
  0.00000000E+00  1.23755293E+01  1.23755293E+01 -2.47510585E+01  0.00000000E+00
  1.23755293E+01  1.23755293E+01 -2.47510585E+01  0.00000000E+00  1.23755293E+01
  1.23755293E+01 -2.47510585E+01  0.00000000E+00  1.23755293E+01  1.23755293E+01
 -2.47510585E+01  0.00000000E+00  1.23755293E+01  1.23755293E+01 -2.47510585E+01
  0.00000000E+00  1.23755293E+01  1.23755293E+01 -2.47510585E+01  0.00000000E+00
  1.23755293E+01  1.23755293E+01 -2.47510585E+01  0.00000000E+00  1.23755293E+01
  1.23755293E+01 -2.47510585E+01  0.00000000E+00  1.23755293E+01  1.23755293E+01
 -2.47510585E+01  0.00000000E+00  1.23755293E+01  1.23755293E+01 -2.47510585E+01
  0.00000000E+00  1.23755293E+01  1.23755293E+01 -2.47510585E+01  0.00000000E+00
  1.23755293E+01  1.23755293E+01 -2.47510585E+01  0.00000000E+00  1.23755293E+01
  1.23755293E+01 -2.47510585E+01  0.00000000E+00  1.23755293E+01  1.23755293E+01
 -2.47510585E+01  0.00000000E+00  1.23755293E+01  1.23755293E+01 -2.47510585E+01
  0.00000000E+00  1.23755293E+01  1.23755293E+01 -2.47510585E+01  0.00000000E+00
  1.23755293E+01  1.23755293E+01 -2.47510585E+01  0.00000000E+00  1.23755293E+01
  1.23755293E+01 -2.47510585E+01  0.00000000E+00  1.23755293E+01  1.23755293E+01
 -2.47510585E+01  0.00000000E+00  1.23755293E+01  1.23755293E+01 -2.47510585E+01
  0.00000000E+00  1.23755293E+01  1.23755293E+01 -2.47510585E+01  0.00000000E+00
  1.23755293E+01  1.23755293E+01 -2.47510585E+01  0.00000000E+00  1.23755293E+01
  1.23755293E+01 -2.47510585E+01  0.00000000E+00  1.23755293E+01  1.23755293E+01
 -2.47510585E+01  0.00000000E+00  1.23755293E+01  1.23755293E+01 -2.47510585E+01
  0.00000000E+00  1.23755293E+01  1.23755293E+01 -2.47510585E+01  0.00000000E+00
  1.23755293E+01  1.23755293E+01 -2.47510585E+01  0.00000000E+00  1.23755293E+01
  1.23755293E+01 -2.47510585E+01  0.00000000E+00  1.23755293E+01  1.23755293E+01
 -2.47510585E+01  0.00000000E+00  1.23755293E+01  1.23755293E+01 -2.47510585E+01
  0.00000000E+00  1.23755293E+01  1.23755293E+01 -2.47510585E+01  0.00000000E+00
  1.23755293E+01  1.23755293E+01 -2.47510585E+01  0.00000000E+00  1.23755293E+01
  1.23755293E+01 -2.47510585E+01  0.00000000E+00  1.23755293E+01  1.23755293E+01
 -2.47510585E+01  0.00000000E+00  1.23755293E+01  1.23755293E+01 -2.47510585E+01
  0.00000000E+00  1.23755293E+01  1.23755293E+01 -2.47510585E+01  0.00000000E+00
  1.23755293E+01  1.23755293E+01 -2.47510585E+01  0.00000000E+00  1.23755293E+01
  1.23755293E+01 -2.47510585E+01  0.00000000E+00  1.23755293E+01  1.23755293E+01
 -2.47510585E+01  0.00000000E+00  1.23755293E+01  1.23755293E+01 -2.47510585E+01
  0.00000000E+00  1.23755293E+01  1.23755293E+01 -2.47510585E+01  0.00000000E+00
  1.23755293E+01  1.23755293E+01 -2.47510585E+01  0.00000000E+00  1.23755293E+01
  1.23755293E+01 -2.47510585E+01  0.00000000E+00  1.23755293E+01  1.23755293E+01
 -2.47510585E+01  0.00000000E+00  1.23755293E+01  1.23755293E+01 -2.47510585E+01
  0.00000000E+00  1.23755293E+01  1.23755293E+01 -2.47510585E+01  0.00000000E+00
  1.23755293E+01  1.23755293E+01 -2.47510585E+01  0.00000000E+00  1.23755293E+01
  1.23755293E+01 -2.47510585E+01  0.00000000E+00  1.23755293E+01  1.23755293E+01
 -2.47510585E+01  0.00000000E+00  1.23755293E+01  1.23755293E+01 -2.47510585E+01
  0.00000000E+00  1.23755293E+01  1.23755293E+01 -2.47510585E+01  0.00000000E+00
  1.23755293E+01  1.23755293E+01 -2.47510585E+01  0.00000000E+00  1.23755293E+01
  1.23755293E+01 -2.47510585E+01  0.00000000E+00  1.23755293E+01  1.23755293E+01
 -2.47510585E+01  0.00000000E+00  1.23755293E+01  1.23755293E+01 -2.47510585E+01
  0.00000000E+00  1.23755293E+01  1.23755293E+01 -2.47510585E+01  0.00000000E+00
  1.23755293E+01  1.23755293E+01 -2.47510585E+01  0.00000000E+00  1.23755293E+01
  1.23755293E+01 -2.47510585E+01  0.00000000E+00  1.23755293E+01  1.23755293E+01
 -2.47510585E+01  0.00000000E+00  1.23755293E+01  1.23755293E+01 -2.47510585E+01
  0.00000000E+00  1.23755293E+01  1.23755293E+01 -2.47510585E+01  0.00000000E+00
  1.23755293E+01  1.23755293E+01 -2.47510585E+01  0.00000000E+00  1.23755293E+01
  1.23755293E+01 -2.47510585E+01  0.00000000E+00  1.23755293E+01  1.23755293E+01
 -2.47510585E+01  0.00000000E+00  1.23755293E+01  1.23755293E+01 -2.47510585E+01
  0.00000000E+00  1.23755293E+01  1.23755293E+01 -2.47510585E+01  0.00000000E+00
  1.23755293E+01  1.23755293E+01 -2.47510585E+01  0.00000000E+00  1.23755293E+01
  1.23755293E+01 -2.47510585E+01  0.00000000E+00  1.23755293E+01  1.23755293E+01
 -2.47510585E+01  0.00000000E+00  1.23755293E+01  1.23755293E+01 -2.47510585E+01
  0.00000000E+00  1.23755293E+01  1.23755293E+01 -2.47510585E+01  0.00000000E+00
  1.23755293E+01  1.23755293E+01 -2.47510585E+01  0.00000000E+00  1.23755293E+01
  1.23755293E+01 -2.47510585E+01  0.00000000E+00  1.23755293E+01  1.23755293E+01
 -2.47510585E+01  0.00000000E+00  1.23755293E+01  1.23755293E+01 -2.47510585E+01
  0.00000000E+00  1.23755293E+01  1.23755293E+01 -2.47510585E+01  0.00000000E+00
  1.23755293E+01  1.23755293E+01 -2.47510585E+01  0.00000000E+00  1.23755293E+01
  1.23755293E+01 -2.47510585E+01  0.00000000E+00  1.23755293E+01  1.23755293E+01
 -2.47510585E+01  0.00000000E+00  1.23755293E+01  1.23755293E+01 -2.47510585E+01
  0.00000000E+00  1.23755293E+01  1.23755293E+01 -2.47510585E+01  0.00000000E+00
  1.23755293E+01  1.23755293E+01 -2.47510585E+01  0.00000000E+00  1.23755293E+01
  1.23755293E+01 -2.47510585E+01  0.00000000E+00  1.23755293E+01  1.23755293E+01
 -2.47510585E+01  0.00000000E+00  1.23755293E+01  1.23755293E+01 -2.47510585E+01
  0.00000000E+00  1.23755293E+01  1.23755293E+01 -2.47510585E+01  0.00000000E+00
  1.23755293E+01  1.23755293E+01 -2.47510585E+01  0.00000000E+00  1.23755293E+01
  1.23755293E+01 -2.47510585E+01  0.00000000E+00  1.23755293E+01  1.23755293E+01
 -2.47510585E+01  0.00000000E+00  1.23755293E+01  1.23755293E+01 -2.47510585E+01
  0.00000000E+00  1.23755293E+01  1.23755293E+01 -2.47510585E+01  0.00000000E+00
  1.23755293E+01  1.23755293E+01 -2.47510585E+01  0.00000000E+00  1.23755293E+01
  1.23755293E+01 -2.47510585E+01  0.00000000E+00  1.23755293E+01  1.23755293E+01
 -2.47510585E+01  0.00000000E+00  1.23755293E+01  1.23755293E+01 -2.47510585E+01
  0.00000000E+00  1.23755293E+01  1.23755293E+01 -2.47510585E+01  0.00000000E+00
  1.23755293E+01  1.23755293E+01 -2.47510585E+01  0.00000000E+00  1.23755293E+01
  1.23755293E+01 -2.47510585E+01  0.00000000E+00  1.23755293E+01  1.23755293E+01
 -2.47510585E+01  0.00000000E+00  1.23755293E+01  1.23755293E+01 -2.47510585E+01
  0.00000000E+00  1.23755293E+01  1.23755293E+01 -2.47510585E+01  0.00000000E+00
  1.23755293E+01  1.23755293E+01 -2.47510585E+01  0.00000000E+00  1.23755293E+01
  1.23755293E+01 -2.47510585E+01  0.00000000E+00  1.23755293E+01  1.23755293E+01
 -2.47510585E+01  0.00000000E+00  1.23755293E+01  1.23755293E+01 -2.47510585E+01
  0.00000000E+00  1.23755293E+01  1.23755293E+01 -2.47510585E+01  0.00000000E+00
  1.23755293E+01  1.23755293E+01 -2.47510585E+01  0.00000000E+00  1.23755293E+01
  1.23755293E+01 -2.47510585E+01  0.00000000E+00  1.23755293E+01  1.23755293E+01
 -2.47510585E+01  0.00000000E+00  1.23755293E+01  1.23755293E+01 -2.47510585E+01
  0.00000000E+00  1.23755293E+01  1.23755293E+01 -2.47510585E+01  0.00000000E+00
  1.23755293E+01  1.23755293E+01 -2.47510585E+01  0.00000000E+00  1.23755293E+01
  1.23755293E+01 -2.47510585E+01  0.00000000E+00  1.23755293E+01  1.23755293E+01
 -2.47510585E+01  0.00000000E+00  1.23755293E+01  1.23755293E+01 -2.47510585E+01
  0.00000000E+00  1.23755293E+01  1.23755293E+01 -2.47510585E+01  0.00000000E+00
  1.23755293E+01  1.23755293E+01 -2.47510585E+01  0.00000000E+00  1.23755293E+01
  1.23755293E+01 -2.47510585E+01  0.00000000E+00  1.23755293E+01  1.23755293E+01
 -2.47510585E+01  0.00000000E+00  1.23755293E+01  1.23755293E+01 -2.47510585E+01
  0.00000000E+00  1.23755293E+01  1.23755293E+01 -2.47510585E+01  0.00000000E+00
  1.23755293E+01  1.23755293E+01 -2.47510585E+01  0.00000000E+00  1.23755293E+01
  1.23755293E+01 -2.47510585E+01  0.00000000E+00  1.23755293E+01  1.23755293E+01
 -2.47510585E+01  0.00000000E+00  1.23755293E+01  1.23755293E+01 -2.47510585E+01
  0.00000000E+00  1.23755293E+01  1.23755293E+01 -2.47510585E+01  0.00000000E+00
  1.23755293E+01  1.23755293E+01 -2.47510585E+01  0.00000000E+00  1.23755293E+01
  1.23755293E+01 -2.47510585E+01  0.00000000E+00  1.23755293E+01  1.23755293E+01
 -2.47510585E+01  0.00000000E+00  1.23755293E+01  1.23755293E+01 -2.47510585E+01
  0.00000000E+00  1.23755293E+01  1.23755293E+01 -2.47510585E+01  0.00000000E+00
  1.23755293E+01  1.23755293E+01 -2.47510585E+01  0.00000000E+00  1.23755293E+01
  1.23755293E+01 -2.47510585E+01  0.00000000E+00  1.23755293E+01  1.23755293E+01
 -2.47510585E+01  0.00000000E+00  1.23755293E+01  1.23755293E+01 -2.47510585E+01
  0.00000000E+00  1.23755293E+01  1.23755293E+01 -2.47510585E+01  0.00000000E+00
  1.23755293E+01  1.23755293E+01 -2.47510585E+01  0.00000000E+00  1.23755293E+01
  1.23755293E+01 -2.47510585E+01  0.00000000E+00  1.23755293E+01  1.23755293E+01
 -2.47510585E+01  0.00000000E+00  1.23755293E+01  1.23755293E+01 -2.47510585E+01
  0.00000000E+00  1.23755293E+01  1.23755293E+01 -2.47510585E+01  0.00000000E+00
  1.23755293E+01  1.23755293E+01 -2.47510585E+01  0.00000000E+00  1.23755293E+01
  1.23755293E+01 -2.47510585E+01  0.00000000E+00  1.23755293E+01  1.23755293E+01
 -2.47510585E+01  0.00000000E+00  1.23755293E+01  1.23755293E+01 -2.47510585E+01
  0.00000000E+00  1.23755293E+01  1.23755293E+01 -2.47510585E+01  0.00000000E+00
  1.23755293E+01  1.23755293E+01 -2.47510585E+01  0.00000000E+00  1.23755293E+01
  1.23755293E+01 -2.47510585E+01  0.00000000E+00  1.23755293E+01  1.23755293E+01
 -2.47510585E+01  0.00000000E+00  1.23755293E+01  1.23755293E+01 -2.47510585E+01
  0.00000000E+00  1.23755293E+01  1.23755293E+01 -2.47510585E+01  0.00000000E+00
  1.23755293E+01  1.23755293E+01 -2.47510585E+01  0.00000000E+00  1.23755293E+01
  1.23755293E+01 -2.47510585E+01  0.00000000E+00  1.23755293E+01  1.23755293E+01
 -2.47510585E+01  0.00000000E+00  1.23755293E+01  1.23755293E+01 -2.47510585E+01
  0.00000000E+00  1.23755293E+01  1.23755293E+01 -2.47510585E+01  0.00000000E+00
  1.23755293E+01  1.23755293E+01 -2.47510585E+01  0.00000000E+00  1.23755293E+01
  1.23755293E+01 -2.47510585E+01  0.00000000E+00  1.23755293E+01  1.23755293E+01
 -2.47510585E+01  0.00000000E+00  1.23755293E+01  1.23755293E+01 -2.47510585E+01
  0.00000000E+00  1.23755293E+01  1.23755293E+01 -2.47510585E+01  0.00000000E+00
  1.23755293E+01  1.23755293E+01 -2.47510585E+01  0.00000000E+00  1.23755293E+01
  1.23755293E+01 -2.47510585E+01  0.00000000E+00  1.23755293E+01  1.23755293E+01
 -2.47510585E+01  0.00000000E+00  1.23755293E+01  1.23755293E+01 -2.47510585E+01
  0.00000000E+00  1.23755293E+01  1.23755293E+01 -2.47510585E+01  0.00000000E+00
  1.23755293E+01  1.23755293E+01 -2.47510585E+01  0.00000000E+00  1.23755293E+01
  1.23755293E+01 -2.47510585E+01  0.00000000E+00  1.23755293E+01  1.23755293E+01
 -2.47510585E+01  0.00000000E+00  1.23755293E+01  1.23755293E+01 -2.47510585E+01
  0.00000000E+00  1.23755293E+01  1.23755293E+01 -2.47510585E+01  0.00000000E+00
  1.23755293E+01  1.23755293E+01 -2.47510585E+01  0.00000000E+00  1.23755293E+01
  1.23755293E+01 -2.47510585E+01  0.00000000E+00  1.23755293E+01  1.23755293E+01
 -2.47510585E+01  0.00000000E+00  1.23755293E+01  1.23755293E+01 -2.47510585E+01
  0.00000000E+00  1.23755293E+01  1.23755293E+01 -2.47510585E+01  0.00000000E+00
  1.23755293E+01  1.23755293E+01 -2.47510585E+01  0.00000000E+00  1.23755293E+01
  1.23755293E+01 -2.47510585E+01  0.00000000E+00  1.23755293E+01  1.23755293E+01
 -2.47510585E+01  0.00000000E+00  1.23755293E+01  1.23755293E+01 -2.47510585E+01
  0.00000000E+00  1.23755293E+01  1.23755293E+01 -2.47510585E+01  0.00000000E+00
  1.23755293E+01  1.23755293E+01 -2.47510585E+01  0.00000000E+00  1.23755293E+01
  1.23755293E+01 -2.47510585E+01  0.00000000E+00  1.23755293E+01  1.23755293E+01
 -2.47510585E+01  0.00000000E+00  1.23755293E+01  1.23755293E+01 -2.47510585E+01
  0.00000000E+00  1.23755293E+01  1.23755293E+01 -2.47510585E+01  0.00000000E+00
  1.23755293E+01  1.23755293E+01 -2.47510585E+01  0.00000000E+00  1.23755293E+01
  1.23755293E+01 -2.47510585E+01  0.00000000E+00  1.23755293E+01  1.23755293E+01
 -2.47510585E+01  0.00000000E+00  1.23755293E+01  1.23755293E+01 -2.47510585E+01
  0.00000000E+00  1.23755293E+01  1.23755293E+01 -2.47510585E+01  0.00000000E+00
  1.23755293E+01  1.23755293E+01 -2.47510585E+01  0.00000000E+00  1.23755293E+01
  1.23755293E+01 -2.47510585E+01  0.00000000E+00  1.23755293E+01  1.23755293E+01
 -2.47510585E+01  0.00000000E+00  1.23755293E+01  1.23755293E+01 -2.47510585E+01
  0.00000000E+00  1.23755293E+01  1.23755293E+01 -2.47510585E+01  0.00000000E+00
  1.23755293E+01  1.23755293E+01 -2.47510585E+01  0.00000000E+00  1.23755293E+01
  1.23755293E+01 -2.47510585E+01  0.00000000E+00  1.23755293E+01  1.23755293E+01
 -2.47510585E+01  0.00000000E+00  1.23755293E+01  1.23755293E+01 -2.47510585E+01
  0.00000000E+00  1.23755293E+01  1.23755293E+01 -2.47510585E+01  0.00000000E+00
  1.23755293E+01  1.23755293E+01 -2.47510585E+01  0.00000000E+00  1.23755293E+01
  1.23755293E+01 -2.47510585E+01  0.00000000E+00  1.23755293E+01  1.23755293E+01
 -2.47510585E+01  0.00000000E+00  1.23755293E+01  1.23755293E+01 -2.47510585E+01
  0.00000000E+00  1.23755293E+01  1.23755293E+01 -2.47510585E+01  0.00000000E+00
  1.23755293E+01  1.23755293E+01 -2.47510585E+01  0.00000000E+00  1.23755293E+01
  1.23755293E+01 -2.47510585E+01  0.00000000E+00  1.23755293E+01  1.23755293E+01
 -2.47510585E+01  0.00000000E+00  1.23755293E+01  1.23755293E+01 -2.47510585E+01
  0.00000000E+00  1.23755293E+01  1.23755293E+01 -2.47510585E+01  0.00000000E+00
  1.23755293E+01  1.23755293E+01 -2.47510585E+01  0.00000000E+00  1.23755293E+01
  1.23755293E+01 -2.47510585E+01  0.00000000E+00  1.23755293E+01  1.23755293E+01
 -2.47510585E+01  0.00000000E+00  1.23755293E+01  1.23755293E+01 -2.47510585E+01
  0.00000000E+00  1.23755293E+01  1.23755293E+01 -2.47510585E+01  0.00000000E+00
  1.23755293E+01  1.23755293E+01 -2.47510585E+01  0.00000000E+00  1.23755293E+01
  1.23755293E+01 -2.47510585E+01  0.00000000E+00  1.23755293E+01  1.23755293E+01
 -2.47510585E+01  0.00000000E+00  1.23755293E+01  1.23755293E+01 -2.47510585E+01
  0.00000000E+00  1.23755293E+01  1.23755293E+01 -2.47510585E+01  0.00000000E+00
  1.23755293E+01  1.23755293E+01 -2.47510585E+01  0.00000000E+00  1.23755293E+01
  1.23755293E+01 -2.47510585E+01  0.00000000E+00  1.23755293E+01  1.23755293E+01
 -2.47510585E+01  0.00000000E+00  1.23755293E+01  1.23755293E+01 -2.47510585E+01
  0.00000000E+00  1.23755293E+01  1.23755293E+01 -2.47510585E+01  0.00000000E+00
  1.23755293E+01  1.23755293E+01 -2.47510585E+01  0.00000000E+00  1.23755293E+01
  1.23755293E+01 -2.47510585E+01  0.00000000E+00  1.23755293E+01  1.23755293E+01
 -2.47510585E+01  0.00000000E+00  1.23755293E+01  1.23755293E+01 -2.47510585E+01
  0.00000000E+00  1.23755293E+01  1.23755293E+01 -2.47510585E+01  0.00000000E+00
  1.23755293E+01  1.23755293E+01 -2.47510585E+01  0.00000000E+00  1.23755293E+01
  1.23755293E+01 -2.47510585E+01  0.00000000E+00  1.23755293E+01  1.23755293E+01
 -2.47510585E+01  0.00000000E+00  1.23755293E+01  1.23755293E+01 -2.47510585E+01
  0.00000000E+00  1.23755293E+01  1.23755293E+01 -2.47510585E+01  0.00000000E+00
  1.23755293E+01  1.23755293E+01 -2.47510585E+01  0.00000000E+00  1.23755293E+01
  1.23755293E+01 -2.47510585E+01  0.00000000E+00  1.23755293E+01  1.23755293E+01
 -2.47510585E+01  0.00000000E+00  1.23755293E+01  1.23755293E+01 -2.47510585E+01
  0.00000000E+00  1.23755293E+01  1.23755293E+01 -2.47510585E+01  0.00000000E+00
  1.23755293E+01  1.23755293E+01 -2.47510585E+01  0.00000000E+00  1.23755293E+01
  1.23755293E+01 -2.47510585E+01  0.00000000E+00  1.23755293E+01  1.23755293E+01
 -2.47510585E+01  0.00000000E+00  1.23755293E+01  1.23755293E+01 -2.47510585E+01
  0.00000000E+00  1.23755293E+01  1.23755293E+01 -2.47510585E+01  0.00000000E+00
  1.23755293E+01  1.23755293E+01 -2.47510585E+01  0.00000000E+00  1.23755293E+01
  1.23755293E+01 -2.47510585E+01  0.00000000E+00  1.23755293E+01  1.23755293E+01
 -2.47510585E+01  0.00000000E+00  1.23755293E+01  1.23755293E+01 -2.47510585E+01
  0.00000000E+00  1.23755293E+01  1.23755293E+01 -2.47510585E+01  0.00000000E+00
  1.23755293E+01  1.23755293E+01 -2.47510585E+01  0.00000000E+00  1.23755293E+01
  1.23755293E+01 -2.47510585E+01  0.00000000E+00  1.23755293E+01  1.23755293E+01
 -2.47510585E+01  0.00000000E+00  1.23755293E+01  1.23755293E+01 -2.47510585E+01
  0.00000000E+00  1.23755293E+01  1.23755293E+01 -2.47510585E+01  0.00000000E+00
  1.23755293E+01  1.23755293E+01 -2.47510585E+01  0.00000000E+00  1.23755293E+01
  1.23755293E+01 -2.47510585E+01  0.00000000E+00  1.23755293E+01  1.23755293E+01
 -2.47510585E+01  0.00000000E+00  1.23755293E+01  1.23755293E+01 -2.47510585E+01
  0.00000000E+00  1.23755293E+01  1.23755293E+01 -2.47510585E+01  0.00000000E+00
  1.23755293E+01  1.23755293E+01 -2.47510585E+01  0.00000000E+00  1.23755293E+01
  1.23755293E+01 -2.47510585E+01  0.00000000E+00  1.23755293E+01  1.23755293E+01
 -2.47510585E+01  0.00000000E+00  1.23755293E+01  1.23755293E+01 -2.47510585E+01
  0.00000000E+00  1.23755293E+01  1.23755293E+01 -2.47510585E+01  0.00000000E+00
  1.23755293E+01  1.23755293E+01 -2.47510585E+01  0.00000000E+00  1.23755293E+01
  1.23755293E+01 -2.47510585E+01  0.00000000E+00  1.23755293E+01  1.23755293E+01
 -2.47510585E+01  0.00000000E+00  1.23755293E+01  1.23755293E+01 -2.47510585E+01
  0.00000000E+00  1.23755293E+01  1.23755293E+01 -2.47510585E+01  0.00000000E+00
  1.23755293E+01  1.23755293E+01 -2.47510585E+01  0.00000000E+00  1.23755293E+01
  1.23755293E+01 -2.47510585E+01  0.00000000E+00  1.23755293E+01  1.23755293E+01
 -2.47510585E+01  0.00000000E+00  1.23755293E+01  1.23755293E+01 -2.47510585E+01
  0.00000000E+00  1.23755293E+01  1.23755293E+01 -2.47510585E+01  0.00000000E+00
  1.23755293E+01  1.23755293E+01 -2.47510585E+01  0.00000000E+00  1.23755293E+01
  1.23755293E+01 -2.47510585E+01  0.00000000E+00  1.23755293E+01  1.23755293E+01
 -2.47510585E+01  0.00000000E+00  1.23755293E+01  1.23755293E+01 -2.47510585E+01
  0.00000000E+00  1.23755293E+01  1.23755293E+01 -2.47510585E+01  0.00000000E+00
  1.23755293E+01  1.23755293E+01 -2.47510585E+01  0.00000000E+00  1.23755293E+01
  1.23755293E+01 -2.47510585E+01  0.00000000E+00  1.23755293E+01  1.23755293E+01
 -2.47510585E+01  0.00000000E+00  1.23755293E+01  1.23755293E+01 -2.47510585E+01
  0.00000000E+00  1.23755293E+01  1.23755293E+01 -2.47510585E+01  0.00000000E+00
  1.23755293E+01  1.23755293E+01 -2.47510585E+01  0.00000000E+00  1.23755293E+01
  1.23755293E+01 -2.47510585E+01  0.00000000E+00  1.23755293E+01  1.23755293E+01
 -2.47510585E+01  0.00000000E+00  1.23755293E+01  1.23755293E+01 -2.47510585E+01
  0.00000000E+00  1.23755293E+01  1.23755293E+01 -2.47510585E+01  0.00000000E+00
  1.23755293E+01  1.23755293E+01 -2.47510585E+01  0.00000000E+00  1.23755293E+01
  1.23755293E+01 -2.47510585E+01  0.00000000E+00  1.23755293E+01  1.23755293E+01
 -2.47510585E+01  0.00000000E+00  1.23755293E+01  1.23755293E+01 -2.47510585E+01
  0.00000000E+00  1.23755293E+01  1.23755293E+01 -2.47510585E+01  0.00000000E+00
  1.23755293E+01  1.23755293E+01 -2.47510585E+01  0.00000000E+00  1.23755293E+01
  1.23755293E+01 -2.47510585E+01  0.00000000E+00  1.23755293E+01  1.23755293E+01
 -2.47510585E+01  0.00000000E+00  1.23755293E+01  1.23755293E+01 -2.47510585E+01
  0.00000000E+00  1.23755293E+01  1.23755293E+01 -2.47510585E+01  0.00000000E+00
  1.23755293E+01  1.23755293E+01 -2.47510585E+01  0.00000000E+00  1.23755293E+01
  1.23755293E+01 -2.47510585E+01  0.00000000E+00  1.23755293E+01  1.23755293E+01
 -2.47510585E+01  0.00000000E+00  1.23755293E+01  1.23755293E+01 -2.47510585E+01
  0.00000000E+00  1.23755293E+01  1.23755293E+01 -2.47510585E+01  0.00000000E+00
  1.23755293E+01  1.23755293E+01 -2.47510585E+01  0.00000000E+00  1.23755293E+01
  1.23755293E+01 -2.47510585E+01  0.00000000E+00  1.23755293E+01  1.23755293E+01
 -2.47510585E+01  0.00000000E+00  1.23755293E+01  1.23755293E+01 -2.47510585E+01
  0.00000000E+00  1.23755293E+01  1.23755293E+01 -2.47510585E+01  0.00000000E+00
  1.23755293E+01  1.23755293E+01 -2.47510585E+01  0.00000000E+00  1.23755293E+01
  1.23755293E+01 -2.47510585E+01  0.00000000E+00  1.23755293E+01  1.23755293E+01
 -2.47510585E+01  0.00000000E+00  1.23755293E+01  1.23755293E+01 -2.47510585E+01
  0.00000000E+00  1.23755293E+01  1.23755293E+01 -2.47510585E+01  0.00000000E+00
  1.23755293E+01  1.23755293E+01 -2.47510585E+01  0.00000000E+00  1.23755293E+01
  1.23755293E+01 -2.47510585E+01  0.00000000E+00  1.23755293E+01  1.23755293E+01
 -2.47510585E+01  0.00000000E+00  1.23755293E+01  1.23755293E+01 -2.47510585E+01
  0.00000000E+00  1.23755293E+01  1.23755293E+01 -2.47510585E+01  0.00000000E+00
  1.23755293E+01  1.23755293E+01 -2.47510585E+01  0.00000000E+00  1.23755293E+01
  1.23755293E+01 -2.47510585E+01  0.00000000E+00  1.23755293E+01  1.23755293E+01
 -2.47510585E+01  0.00000000E+00  1.23755293E+01  1.23755293E+01 -2.47510585E+01
  0.00000000E+00  1.23755293E+01  1.23755293E+01 -2.47510585E+01  0.00000000E+00
  1.23755293E+01  1.23755293E+01 -2.47510585E+01  0.00000000E+00  1.23755293E+01
  1.23755293E+01 -2.47510585E+01  0.00000000E+00  1.23755293E+01  1.23755293E+01
 -2.47510585E+01  0.00000000E+00  1.23755293E+01  1.23755293E+01 -2.47510585E+01
  0.00000000E+00  1.23755293E+01  1.23755293E+01 -2.47510585E+01  0.00000000E+00
  1.23755293E+01  1.23755293E+01 -2.47510585E+01  0.00000000E+00  1.23755293E+01
  1.23755293E+01 -2.47510585E+01  0.00000000E+00  1.23755293E+01  1.23755293E+01
 -2.47510585E+01  0.00000000E+00  1.23755293E+01  1.23755293E+01 -2.47510585E+01
  0.00000000E+00  1.23755293E+01  1.23755293E+01 -2.47510585E+01  0.00000000E+00
  1.23755293E+01  1.23755293E+01 -2.47510585E+01  0.00000000E+00  1.23755293E+01
  1.23755293E+01 -2.47510585E+01  0.00000000E+00  1.23755293E+01  1.23755293E+01
 -2.47510585E+01  0.00000000E+00  1.23755293E+01  1.23755293E+01 -2.47510585E+01
  0.00000000E+00  1.23755293E+01  1.23755293E+01 -2.47510585E+01  0.00000000E+00
  1.23755293E+01  1.23755293E+01 -2.47510585E+01  0.00000000E+00  1.23755293E+01
  1.23755293E+01 -2.47510585E+01  0.00000000E+00  1.23755293E+01  1.23755293E+01
 -2.47510585E+01  0.00000000E+00  1.23755293E+01  1.23755293E+01 -2.47510585E+01
  0.00000000E+00  1.23755293E+01  1.23755293E+01 -2.47510585E+01  0.00000000E+00
  1.23755293E+01  1.23755293E+01 -2.47510585E+01  0.00000000E+00  1.23755293E+01
  1.23755293E+01 -2.47510585E+01  0.00000000E+00  1.23755293E+01  1.23755293E+01
 -2.47510585E+01  0.00000000E+00  1.23755293E+01  1.23755293E+01 -2.47510585E+01
  0.00000000E+00  1.23755293E+01  1.23755293E+01 -2.47510585E+01  0.00000000E+00
  1.23755293E+01  1.23755293E+01 -2.47510585E+01  0.00000000E+00  1.23755293E+01
  1.23755293E+01 -2.47510585E+01  0.00000000E+00  1.23755293E+01  1.23755293E+01
 -2.47510585E+01  0.00000000E+00  1.23755293E+01  1.23755293E+01 -2.47510585E+01
  0.00000000E+00  1.23755293E+01  1.23755293E+01 -2.47510585E+01  0.00000000E+00
  1.23755293E+01  1.23755293E+01 -2.47510585E+01  0.00000000E+00  1.23755293E+01
  1.23755293E+01 -2.47510585E+01  0.00000000E+00  1.23755293E+01  1.23755293E+01
 -2.47510585E+01  0.00000000E+00  1.23755293E+01  1.23755293E+01 -2.47510585E+01
  0.00000000E+00  1.23755293E+01  1.23755293E+01 -2.47510585E+01  0.00000000E+00
  1.23755293E+01  1.23755293E+01 -2.47510585E+01  0.00000000E+00  1.23755293E+01
  1.23755293E+01 -2.47510585E+01  0.00000000E+00  1.23755293E+01  1.23755293E+01
 -2.47510585E+01  0.00000000E+00  1.23755293E+01  1.23755293E+01 -2.47510585E+01
  0.00000000E+00  1.23755293E+01  1.23755293E+01 -2.47510585E+01  0.00000000E+00
  1.23755293E+01  1.23755293E+01 -2.47510585E+01  0.00000000E+00  1.23755293E+01
  1.23755293E+01 -2.47510585E+01  0.00000000E+00  1.23755293E+01  1.23755293E+01
 -2.47510585E+01  0.00000000E+00  1.23755293E+01  1.23755293E+01 -2.47510585E+01
  0.00000000E+00  1.23755293E+01  1.23755293E+01 -2.47510585E+01  0.00000000E+00
  1.23755293E+01  1.23755293E+01 -2.47510585E+01  0.00000000E+00  1.23755293E+01
  1.23755293E+01 -2.47510585E+01  0.00000000E+00  1.23755293E+01  1.23755293E+01
 -2.47510585E+01  0.00000000E+00  1.23755293E+01  1.23755293E+01 -2.47510585E+01
  0.00000000E+00  1.23755293E+01  1.23755293E+01 -2.47510585E+01  0.00000000E+00
  1.23755293E+01  1.23755293E+01 -2.47510585E+01  0.00000000E+00  1.23755293E+01
  1.23755293E+01 -2.47510585E+01  0.00000000E+00  1.23755293E+01  1.23755293E+01
 -2.47510585E+01  0.00000000E+00  1.23755293E+01  1.23755293E+01 -2.47510585E+01
  0.00000000E+00  1.23755293E+01  1.23755293E+01 -2.47510585E+01  0.00000000E+00
  1.23755293E+01  1.23755293E+01 -2.47510585E+01  0.00000000E+00  1.23755293E+01
  1.23755293E+01 -2.47510585E+01  0.00000000E+00  1.23755293E+01  1.23755293E+01
 -2.47510585E+01  0.00000000E+00  1.23755293E+01  1.23755293E+01 -2.47510585E+01
  0.00000000E+00  1.23755293E+01  1.23755293E+01 -2.47510585E+01  0.00000000E+00
  1.23755293E+01  1.23755293E+01 -2.47510585E+01  0.00000000E+00  1.23755293E+01
  1.23755293E+01 -2.47510585E+01  0.00000000E+00  1.23755293E+01  1.23755293E+01
 -2.47510585E+01  0.00000000E+00  1.23755293E+01  1.23755293E+01 -2.47510585E+01
  0.00000000E+00  1.23755293E+01  1.23755293E+01 -2.47510585E+01  0.00000000E+00
  1.23755293E+01  1.23755293E+01 -2.47510585E+01  0.00000000E+00  1.23755293E+01
  1.23755293E+01 -2.47510585E+01  0.00000000E+00  1.23755293E+01  1.23755293E+01
 -2.47510585E+01  0.00000000E+00  1.23755293E+01  1.23755293E+01 -2.47510585E+01
  0.00000000E+00  1.23755293E+01  1.23755293E+01 -2.47510585E+01  0.00000000E+00
  1.23755293E+01  1.23755293E+01 -2.47510585E+01  0.00000000E+00  1.23755293E+01
  1.23755293E+01 -2.47510585E+01  0.00000000E+00  1.23755293E+01  1.23755293E+01
 -2.47510585E+01  0.00000000E+00  1.23755293E+01  1.23755293E+01 -2.47510585E+01
  0.00000000E+00  1.23755293E+01  1.23755293E+01 -2.47510585E+01  0.00000000E+00
  1.23755293E+01  1.23755293E+01 -2.47510585E+01  0.00000000E+00  1.23755293E+01
  1.23755293E+01 -2.47510585E+01  0.00000000E+00  1.23755293E+01  1.23755293E+01
 -2.47510585E+01  0.00000000E+00  1.23755293E+01  1.23755293E+01 -2.47510585E+01
  0.00000000E+00  1.23755293E+01  1.23755293E+01 -2.47510585E+01  0.00000000E+00
  1.23755293E+01  1.23755293E+01 -2.47510585E+01  0.00000000E+00  1.23755293E+01
  1.23755293E+01 -2.47510585E+01  0.00000000E+00  1.23755293E+01  1.23755293E+01
 -2.47510585E+01  0.00000000E+00  1.23755293E+01  1.23755293E+01 -2.47510585E+01
  0.00000000E+00  1.23755293E+01  1.23755293E+01 -2.47510585E+01  0.00000000E+00
  1.23755293E+01  1.23755293E+01 -2.47510585E+01  0.00000000E+00  1.23755293E+01
  1.23755293E+01 -2.47510585E+01  0.00000000E+00  1.23755293E+01  1.23755293E+01
 -2.47510585E+01  0.00000000E+00  1.23755293E+01  1.23755293E+01 -2.47510585E+01
  0.00000000E+00  1.23755293E+01  1.23755293E+01 -2.47510585E+01  0.00000000E+00
  1.23755293E+01  1.23755293E+01 -2.47510585E+01  0.00000000E+00  1.23755293E+01
  1.23755293E+01 -2.47510585E+01  0.00000000E+00  1.23755293E+01  1.23755293E+01
 -2.47510585E+01  0.00000000E+00  1.23755293E+01  1.23755293E+01 -2.47510585E+01
  0.00000000E+00  1.23755293E+01  1.23755293E+01 -2.47510585E+01  0.00000000E+00
  1.23755293E+01  1.23755293E+01 -2.47510585E+01  0.00000000E+00  1.23755293E+01
  1.23755293E+01 -2.47510585E+01  0.00000000E+00  1.23755293E+01  1.23755293E+01
 -2.47510585E+01  0.00000000E+00  1.23755293E+01  1.23755293E+01 -2.47510585E+01
  0.00000000E+00  1.23755293E+01  1.23755293E+01 -2.47510585E+01  0.00000000E+00
  1.23755293E+01  1.23755293E+01 -2.47510585E+01  0.00000000E+00  1.23755293E+01
  1.23755293E+01 -2.47510585E+01  0.00000000E+00  1.23755293E+01  1.23755293E+01
 -2.47510585E+01  0.00000000E+00  1.23755293E+01  1.23755293E+01 -2.47510585E+01
  0.00000000E+00  1.23755293E+01  1.23755293E+01 -2.47510585E+01  0.00000000E+00
  1.23755293E+01  1.23755293E+01 -2.47510585E+01  0.00000000E+00  1.23755293E+01
  1.23755293E+01 -2.47510585E+01  0.00000000E+00  1.23755293E+01  1.23755293E+01
 -2.47510585E+01  0.00000000E+00  1.23755293E+01  1.23755293E+01 -2.47510585E+01
  0.00000000E+00  1.23755293E+01  1.23755293E+01 -2.47510585E+01  0.00000000E+00
  1.23755293E+01  1.23755293E+01 -2.47510585E+01  0.00000000E+00  1.23755293E+01
  1.23755293E+01 -2.47510585E+01  0.00000000E+00  1.23755293E+01  1.23755293E+01
 -2.47510585E+01  0.00000000E+00  1.23755293E+01  1.23755293E+01 -2.47510585E+01
  0.00000000E+00  1.23755293E+01  1.23755293E+01 -2.47510585E+01  0.00000000E+00
  1.23755293E+01  1.23755293E+01 -2.47510585E+01  0.00000000E+00  1.23755293E+01
  1.23755293E+01 -2.47510585E+01  0.00000000E+00  1.23755293E+01  1.23755293E+01
 -2.47510585E+01  0.00000000E+00  1.23755293E+01  1.23755293E+01 -2.47510585E+01
  0.00000000E+00  1.23755293E+01  1.23755293E+01 -2.47510585E+01  0.00000000E+00
  1.23755293E+01  1.23755293E+01 -2.47510585E+01  0.00000000E+00  1.23755293E+01
  1.23755293E+01 -2.47510585E+01  0.00000000E+00  1.23755293E+01  1.23755293E+01
 -2.47510585E+01  0.00000000E+00  1.23755293E+01  1.23755293E+01 -2.47510585E+01
  0.00000000E+00  1.23755293E+01  1.23755293E+01 -2.47510585E+01  0.00000000E+00
  1.23755293E+01  1.23755293E+01 -2.47510585E+01  0.00000000E+00  1.23755293E+01
  1.23755293E+01 -2.47510585E+01  0.00000000E+00  1.23755293E+01  1.23755293E+01
 -2.47510585E+01  0.00000000E+00  1.23755293E+01  1.23755293E+01 -2.47510585E+01
  0.00000000E+00  1.23755293E+01  1.23755293E+01 -2.47510585E+01  0.00000000E+00
  1.23755293E+01  1.23755293E+01 -2.47510585E+01  0.00000000E+00  1.23755293E+01
  1.23755293E+01 -2.47510585E+01  0.00000000E+00  1.23755293E+01  1.23755293E+01
 -2.47510585E+01  0.00000000E+00  1.23755293E+01  1.23755293E+01 -2.47510585E+01
  0.00000000E+00  1.23755293E+01  1.23755293E+01 -2.47510585E+01  0.00000000E+00
  1.23755293E+01  1.23755293E+01 -2.47510585E+01  0.00000000E+00  1.23755293E+01
  1.23755293E+01 -2.47510585E+01  0.00000000E+00  1.23755293E+01  1.23755293E+01
 -2.47510585E+01  0.00000000E+00  1.23755293E+01  1.23755293E+01 -2.47510585E+01
  0.00000000E+00  1.23755293E+01  1.23755293E+01 -2.47510585E+01  0.00000000E+00
  1.23755293E+01  1.23755293E+01 -2.47510585E+01  0.00000000E+00  1.23755293E+01
  1.23755293E+01 -2.47510585E+01  0.00000000E+00  1.23755293E+01  1.23755293E+01
 -2.47510585E+01  0.00000000E+00  1.23755293E+01  1.23755293E+01 -2.47510585E+01
  0.00000000E+00  1.23755293E+01  1.23755293E+01 -2.47510585E+01  0.00000000E+00
  1.23755293E+01  1.23755293E+01 -2.47510585E+01  0.00000000E+00  1.23755293E+01
  1.23755293E+01 -2.47510585E+01  0.00000000E+00  1.23755293E+01  1.23755293E+01
 -2.47510585E+01  0.00000000E+00  1.23755293E+01  1.23755293E+01 -2.47510585E+01
  0.00000000E+00  1.23755293E+01  1.23755293E+01 -2.47510585E+01  0.00000000E+00
  1.23755293E+01  1.23755293E+01 -2.47510585E+01  0.00000000E+00  1.23755293E+01
  1.23755293E+01 -2.47510585E+01  0.00000000E+00  1.23755293E+01  1.23755293E+01
 -2.47510585E+01  0.00000000E+00  1.23755293E+01  1.23755293E+01 -2.47510585E+01
  0.00000000E+00  1.23755293E+01  1.23755293E+01 -2.47510585E+01  0.00000000E+00
  1.23755293E+01  1.23755293E+01 -2.47510585E+01  0.00000000E+00  1.23755293E+01
  1.23755293E+01 -2.47510585E+01  0.00000000E+00  1.23755293E+01  1.23755293E+01
 -2.47510585E+01  0.00000000E+00  1.23755293E+01  1.23755293E+01 -2.47510585E+01
  0.00000000E+00  1.23755293E+01  1.23755293E+01 -2.47510585E+01  0.00000000E+00
  1.23755293E+01  1.23755293E+01 -2.47510585E+01  0.00000000E+00  1.23755293E+01
  1.23755293E+01 -2.47510585E+01  0.00000000E+00  1.23755293E+01  1.23755293E+01
 -2.47510585E+01  0.00000000E+00  1.23755293E+01  1.23755293E+01 -2.47510585E+01
  0.00000000E+00  1.23755293E+01  1.23755293E+01 -2.47510585E+01  0.00000000E+00
  1.23755293E+01  1.23755293E+01 -2.47510585E+01  0.00000000E+00  1.23755293E+01
  1.23755293E+01 -2.47510585E+01  0.00000000E+00  1.23755293E+01  1.23755293E+01
 -2.47510585E+01  0.00000000E+00  1.23755293E+01  1.23755293E+01 -2.47510585E+01
  0.00000000E+00  1.23755293E+01  1.23755293E+01 -2.47510585E+01  0.00000000E+00
  1.23755293E+01  1.23755293E+01 -2.47510585E+01  0.00000000E+00  1.23755293E+01
  1.23755293E+01 -2.47510585E+01  0.00000000E+00  1.23755293E+01  1.23755293E+01
 -2.47510585E+01  0.00000000E+00  1.23755293E+01  1.23755293E+01 -2.47510585E+01
  0.00000000E+00  1.23755293E+01  1.23755293E+01 -2.47510585E+01  0.00000000E+00
  1.23755293E+01  1.23755293E+01 -2.47510585E+01  0.00000000E+00  1.23755293E+01
  1.23755293E+01 -2.47510585E+01  0.00000000E+00  1.23755293E+01  1.23755293E+01
 -2.47510585E+01  0.00000000E+00  1.23755293E+01  1.23755293E+01 -2.47510585E+01
  0.00000000E+00  1.23755293E+01  1.23755293E+01 -2.47510585E+01  0.00000000E+00
  1.23755293E+01  1.23755293E+01 -2.47510585E+01  0.00000000E+00  1.23755293E+01
  1.23755293E+01 -2.47510585E+01  0.00000000E+00  1.23755293E+01  1.23755293E+01
 -2.47510585E+01  0.00000000E+00  1.23755293E+01  1.23755293E+01 -2.47510585E+01
  0.00000000E+00  1.23755293E+01  1.23755293E+01 -2.47510585E+01  0.00000000E+00
  1.23755293E+01  1.23755293E+01 -2.47510585E+01  0.00000000E+00  1.23755293E+01
  1.23755293E+01 -2.47510585E+01  0.00000000E+00  1.23755293E+01  1.23755293E+01
 -2.47510585E+01  0.00000000E+00  1.23755293E+01  1.23755293E+01 -2.47510585E+01
  0.00000000E+00  1.23755293E+01  1.23755293E+01 -2.47510585E+01  0.00000000E+00
  1.23755293E+01  1.23755293E+01 -2.47510585E+01  0.00000000E+00  1.23755293E+01
  1.23755293E+01 -2.47510585E+01  0.00000000E+00  1.23755293E+01  1.23755293E+01
 -2.47510585E+01  0.00000000E+00  1.23755293E+01  1.23755293E+01 -2.47510585E+01
  0.00000000E+00  1.23755293E+01  1.23755293E+01 -2.47510585E+01  0.00000000E+00
  1.23755293E+01  1.23755293E+01 -2.47510585E+01  0.00000000E+00  1.23755293E+01
  1.23755293E+01 -2.47510585E+01  0.00000000E+00  1.23755293E+01  1.23755293E+01
 -2.47510585E+01  0.00000000E+00  1.23755293E+01  1.23755293E+01 -2.47510585E+01
  0.00000000E+00  1.23755293E+01  1.23755293E+01 -2.47510585E+01  0.00000000E+00
  1.23755293E+01  1.23755293E+01 -2.47510585E+01  0.00000000E+00  1.23755293E+01
  1.23755293E+01 -2.47510585E+01  0.00000000E+00  1.23755293E+01  1.23755293E+01
 -2.47510585E+01  0.00000000E+00  1.23755293E+01  1.23755293E+01 -2.47510585E+01
  0.00000000E+00  1.23755293E+01  1.23755293E+01 -2.47510585E+01  0.00000000E+00
  1.23755293E+01  1.23755293E+01 -2.47510585E+01  0.00000000E+00  1.23755293E+01
  1.23755293E+01 -2.47510585E+01  0.00000000E+00  1.23755293E+01  1.23755293E+01
 -2.47510585E+01  0.00000000E+00  1.23755293E+01  1.23755293E+01 -2.47510585E+01
  0.00000000E+00  1.23755293E+01  1.23755293E+01 -2.47510585E+01  0.00000000E+00
  1.23755293E+01  1.23755293E+01 -2.47510585E+01  0.00000000E+00  1.23755293E+01
  1.23755293E+01 -2.47510585E+01  0.00000000E+00  1.23755293E+01  1.23755293E+01
 -2.47510585E+01  0.00000000E+00  1.23755293E+01  1.23755293E+01 -2.47510585E+01
  0.00000000E+00  1.23755293E+01  1.23755293E+01 -2.47510585E+01  0.00000000E+00
  1.23755293E+01  1.23755293E+01 -2.47510585E+01  0.00000000E+00  1.23755293E+01
  1.23755293E+01 -2.47510585E+01  0.00000000E+00  1.23755293E+01  1.23755293E+01
 -2.47510585E+01  0.00000000E+00  1.23755293E+01  1.23755293E+01 -2.47510585E+01
  0.00000000E+00  1.23755293E+01  1.23755293E+01 -2.47510585E+01  0.00000000E+00
  1.23755293E+01  1.23755293E+01 -2.47510585E+01  0.00000000E+00  1.23755293E+01
  1.23755293E+01 -2.47510585E+01  0.00000000E+00  1.23755293E+01  1.23755293E+01
 -2.47510585E+01  0.00000000E+00  1.23755293E+01  1.23755293E+01 -2.47510585E+01
  0.00000000E+00  1.23755293E+01  1.23755293E+01 -2.47510585E+01  0.00000000E+00
  1.23755293E+01  1.23755293E+01 -2.47510585E+01  0.00000000E+00  1.23755293E+01
  1.23755293E+01 -2.47510585E+01  0.00000000E+00  1.23755293E+01  1.23755293E+01
 -2.47510585E+01  0.00000000E+00  1.23755293E+01  1.23755293E+01 -2.47510585E+01
  0.00000000E+00  1.23755293E+01  1.23755293E+01 -2.47510585E+01  0.00000000E+00
  1.23755293E+01  1.23755293E+01 -2.47510585E+01  0.00000000E+00  1.23755293E+01
  1.23755293E+01 -2.47510585E+01  0.00000000E+00  1.23755293E+01  1.23755293E+01
 -2.47510585E+01  0.00000000E+00  1.23755293E+01  1.23755293E+01 -2.47510585E+01
  0.00000000E+00  1.23755293E+01  1.23755293E+01 -2.47510585E+01  0.00000000E+00
  1.23755293E+01  1.23755293E+01 -2.47510585E+01  0.00000000E+00  1.23755293E+01
  1.23755293E+01 -2.47510585E+01  0.00000000E+00  1.23755293E+01  1.23755293E+01
 -2.47510585E+01  0.00000000E+00  1.23755293E+01  1.23755293E+01 -2.47510585E+01
  0.00000000E+00  1.23755293E+01  1.23755293E+01 -2.47510585E+01  0.00000000E+00
  1.23755293E+01  1.23755293E+01 -2.47510585E+01  0.00000000E+00  1.23755293E+01
  1.23755293E+01 -2.47510585E+01  0.00000000E+00  1.23755293E+01  1.23755293E+01
 -2.47510585E+01  0.00000000E+00  1.23755293E+01  1.23755293E+01 -2.47510585E+01
  0.00000000E+00  1.23755293E+01  1.23755293E+01 -2.47510585E+01  0.00000000E+00
  1.23755293E+01  1.23755293E+01 -2.47510585E+01  0.00000000E+00  1.23755293E+01
  1.23755293E+01 -2.47510585E+01  0.00000000E+00  1.23755293E+01  1.23755293E+01
 -2.47510585E+01  0.00000000E+00  1.23755293E+01  1.23755293E+01 -2.47510585E+01
  0.00000000E+00  1.23755293E+01  1.23755293E+01 -2.47510585E+01  0.00000000E+00
  1.23755293E+01  1.23755293E+01 -2.47510585E+01  0.00000000E+00  1.23755293E+01
  1.23755293E+01 -2.47510585E+01  0.00000000E+00  1.23755293E+01  1.23755293E+01
 -2.47510585E+01  0.00000000E+00  1.23755293E+01  1.23755293E+01 -2.47510585E+01
  0.00000000E+00  1.23755293E+01  1.23755293E+01 -2.47510585E+01  0.00000000E+00
  1.23755293E+01  1.23755293E+01 -2.47510585E+01  0.00000000E+00  1.23755293E+01
  1.23755293E+01 -2.47510585E+01  0.00000000E+00  1.23755293E+01  1.23755293E+01
 -2.47510585E+01  0.00000000E+00  1.23755293E+01  1.23755293E+01 -2.47510585E+01
  0.00000000E+00  1.23755293E+01  1.23755293E+01 -2.47510585E+01  0.00000000E+00
  1.23755293E+01  1.23755293E+01 -2.47510585E+01  0.00000000E+00  1.23755293E+01
  1.23755293E+01 -2.47510585E+01  0.00000000E+00  1.23755293E+01  1.23755293E+01
 -2.47510585E+01  0.00000000E+00  1.23755293E+01  1.23755293E+01 -2.47510585E+01
  0.00000000E+00  1.23755293E+01  1.23755293E+01 -2.47510585E+01  0.00000000E+00
  1.23755293E+01  1.23755293E+01 -2.47510585E+01  0.00000000E+00  1.23755293E+01
  1.23755293E+01 -2.47510585E+01  0.00000000E+00  1.23755293E+01  1.23755293E+01
 -2.47510585E+01  0.00000000E+00  1.23755293E+01  1.23755293E+01 -2.47510585E+01
  0.00000000E+00  1.23755293E+01  1.23755293E+01 -2.47510585E+01  0.00000000E+00
  1.23755293E+01  1.23755293E+01 -2.47510585E+01  0.00000000E+00  1.23755293E+01
  1.23755293E+01 -2.47510585E+01  0.00000000E+00  1.23755293E+01  1.23755293E+01
 -2.47510585E+01  0.00000000E+00  1.23755293E+01  1.23755293E+01 -2.47510585E+01
  0.00000000E+00  1.23755293E+01  1.23755293E+01 -2.47510585E+01  0.00000000E+00
  1.23755293E+01  1.23755293E+01 -2.47510585E+01  0.00000000E+00  1.23755293E+01
  1.23755293E+01 -2.47510585E+01  0.00000000E+00  1.23755293E+01  1.23755293E+01
 -2.47510585E+01  0.00000000E+00  1.23755293E+01  1.23755293E+01 -2.47510585E+01
  0.00000000E+00  1.23755293E+01  1.23755293E+01 -2.47510585E+01  0.00000000E+00
  1.23755293E+01  1.23755293E+01 -2.47510585E+01  0.00000000E+00  1.23755293E+01
  1.23755293E+01 -2.47510585E+01  0.00000000E+00  1.23755293E+01  1.23755293E+01
 -2.47510585E+01  0.00000000E+00  1.23755293E+01  1.23755293E+01 -2.47510585E+01
  0.00000000E+00  1.23755293E+01  1.23755293E+01 -2.47510585E+01  0.00000000E+00
  1.23755293E+01  1.23755293E+01 -2.47510585E+01  0.00000000E+00  1.23755293E+01
  1.23755293E+01 -2.47510585E+01  0.00000000E+00  1.23755293E+01  1.23755293E+01
 -2.47510585E+01  0.00000000E+00  1.23755293E+01  1.23755293E+01 -2.47510585E+01
  0.00000000E+00  1.23755293E+01  1.23755293E+01 -2.47510585E+01  0.00000000E+00
  1.23755293E+01  1.23755293E+01 -2.47510585E+01  0.00000000E+00  1.23755293E+01
  1.23755293E+01 -2.47510585E+01  0.00000000E+00  1.23755293E+01  1.23755293E+01
 -2.47510585E+01  0.00000000E+00  1.23755293E+01  1.23755293E+01 -2.47510585E+01
  0.00000000E+00  1.23755293E+01  1.23755293E+01 -2.47510585E+01  0.00000000E+00
  1.23755293E+01  1.23755293E+01 -2.47510585E+01  0.00000000E+00  1.23755293E+01
  1.23755293E+01 -2.47510585E+01  0.00000000E+00  1.23755293E+01  1.23755293E+01
 -2.47510585E+01  0.00000000E+00  1.23755293E+01  1.23755293E+01 -2.47510585E+01
  0.00000000E+00  1.23755293E+01  1.23755293E+01 -2.47510585E+01  0.00000000E+00
  1.23755293E+01  1.23755293E+01 -2.47510585E+01  0.00000000E+00  1.23755293E+01
  1.23755293E+01 -2.47510585E+01  0.00000000E+00  1.23755293E+01  1.23755293E+01
 -2.47510585E+01  0.00000000E+00  1.23755293E+01  1.23755293E+01 -2.47510585E+01
  0.00000000E+00  1.23755293E+01  1.23755293E+01 -2.47510585E+01  0.00000000E+00
  1.23755293E+01  1.23755293E+01 -2.47510585E+01  0.00000000E+00  1.23755293E+01
  1.23755293E+01 -2.47510585E+01  0.00000000E+00  1.23755293E+01  1.23755293E+01
 -2.47510585E+01  0.00000000E+00  1.23755293E+01  1.23755293E+01 -2.47510585E+01
  0.00000000E+00  1.23755293E+01  1.23755293E+01 -2.47510585E+01  0.00000000E+00
  1.23755293E+01  1.23755293E+01 -2.47510585E+01  0.00000000E+00  1.23755293E+01
  1.23755293E+01 -2.47510585E+01  0.00000000E+00  1.23755293E+01  1.23755293E+01
 -2.47510585E+01  0.00000000E+00  1.23755293E+01  1.23755293E+01 -2.47510585E+01
  0.00000000E+00  1.23755293E+01  1.23755293E+01 -2.47510585E+01  0.00000000E+00
  1.23755293E+01  1.23755293E+01 -2.47510585E+01  0.00000000E+00  1.23755293E+01
  1.23755293E+01 -2.47510585E+01  0.00000000E+00  1.23755293E+01  1.23755293E+01
 -2.47510585E+01  0.00000000E+00  1.23755293E+01  1.23755293E+01 -2.47510585E+01
  0.00000000E+00  1.23755293E+01  1.23755293E+01 -2.47510585E+01  0.00000000E+00
  1.23755293E+01  1.23755293E+01 -2.47510585E+01  0.00000000E+00  1.23755293E+01
  1.23755293E+01 -2.47510585E+01  0.00000000E+00  1.23755293E+01  1.23755293E+01
 -2.47510585E+01  0.00000000E+00  1.23755293E+01  1.23755293E+01 -2.47510585E+01
  0.00000000E+00  1.23755293E+01  1.23755293E+01 -2.47510585E+01  0.00000000E+00
  1.23755293E+01  1.23755293E+01 -2.47510585E+01  0.00000000E+00  1.23755293E+01
  1.23755293E+01 -2.47510585E+01  0.00000000E+00  1.23755293E+01  1.23755293E+01
 -2.47510585E+01  0.00000000E+00  1.23755293E+01  1.23755293E+01 -2.47510585E+01
  0.00000000E+00  1.23755293E+01  1.23755293E+01 -2.47510585E+01  0.00000000E+00
  1.23755293E+01  1.23755293E+01 -2.47510585E+01  0.00000000E+00  1.23755293E+01
  1.23755293E+01 -2.47510585E+01  0.00000000E+00  1.23755293E+01  1.23755293E+01
 -2.47510585E+01  0.00000000E+00  1.23755293E+01  1.23755293E+01 -2.47510585E+01
  0.00000000E+00  1.23755293E+01  1.23755293E+01 -2.47510585E+01  0.00000000E+00
  1.23755293E+01  1.23755293E+01 -2.47510585E+01  0.00000000E+00  1.23755293E+01
  1.23755293E+01 -2.47510585E+01  0.00000000E+00  1.23755293E+01  1.23755293E+01
 -2.47510585E+01  0.00000000E+00  1.23755293E+01  1.23755293E+01 -2.47510585E+01
  0.00000000E+00  1.23755293E+01  1.23755293E+01 -2.47510585E+01  0.00000000E+00
  1.23755293E+01  1.23755293E+01 -2.47510585E+01  0.00000000E+00  1.23755293E+01
  1.23755293E+01 -2.47510585E+01  0.00000000E+00  1.23755293E+01  1.23755293E+01
 -2.47510585E+01  0.00000000E+00  1.23755293E+01  1.23755293E+01 -2.47510585E+01
  0.00000000E+00  1.23755293E+01  1.23755293E+01 -2.47510585E+01  0.00000000E+00
  1.23755293E+01  1.23755293E+01 -2.47510585E+01  0.00000000E+00  1.23755293E+01
  1.23755293E+01 -2.47510585E+01  0.00000000E+00  1.23755293E+01  1.23755293E+01
 -2.47510585E+01  0.00000000E+00  1.23755293E+01  1.23755293E+01 -2.47510585E+01
  0.00000000E+00  1.23755293E+01  1.23755293E+01 -2.47510585E+01  0.00000000E+00
  1.23755293E+01  1.23755293E+01 -2.47510585E+01  0.00000000E+00  1.23755293E+01
  1.23755293E+01 -2.47510585E+01  0.00000000E+00  1.23755293E+01  1.23755293E+01
 -2.47510585E+01  0.00000000E+00  1.23755293E+01  1.23755293E+01 -2.47510585E+01
  0.00000000E+00  1.23755293E+01  1.23755293E+01 -2.47510585E+01  0.00000000E+00
  1.23755293E+01  1.23755293E+01 -2.47510585E+01  0.00000000E+00  1.23755293E+01
  1.23755293E+01 -2.47510585E+01  0.00000000E+00  1.23755293E+01  1.23755293E+01
 -2.47510585E+01  0.00000000E+00  1.23755293E+01  1.23755293E+01 -2.47510585E+01
  0.00000000E+00  1.23755293E+01  1.23755293E+01 -2.47510585E+01  0.00000000E+00
  1.23755293E+01  1.23755293E+01 -2.47510585E+01  0.00000000E+00  1.23755293E+01
  1.23755293E+01 -2.47510585E+01  0.00000000E+00  1.23755293E+01  1.23755293E+01
 -2.47510585E+01  0.00000000E+00  1.23755293E+01  1.23755293E+01 -2.47510585E+01
  0.00000000E+00  1.23755293E+01  1.23755293E+01 -2.47510585E+01  0.00000000E+00
  1.23755293E+01  1.23755293E+01 -2.47510585E+01  0.00000000E+00  1.23755293E+01
  1.23755293E+01 -2.47510585E+01  0.00000000E+00  1.23755293E+01  1.23755293E+01
 -2.47510585E+01  0.00000000E+00  1.23755293E+01  1.23755293E+01 -2.47510585E+01
  0.00000000E+00  1.23755293E+01  1.23755293E+01 -2.47510585E+01  0.00000000E+00
  1.23755293E+01  1.23755293E+01 -2.47510585E+01  0.00000000E+00  1.23755293E+01
  1.23755293E+01 -2.47510585E+01  0.00000000E+00  1.23755293E+01  1.23755293E+01
 -2.47510585E+01  0.00000000E+00  1.23755293E+01  1.23755293E+01 -2.47510585E+01
  0.00000000E+00  1.23755293E+01  1.23755293E+01 -2.47510585E+01  0.00000000E+00
  1.23755293E+01  1.23755293E+01 -2.47510585E+01  0.00000000E+00  1.23755293E+01
  1.23755293E+01 -2.47510585E+01  0.00000000E+00  1.23755293E+01  1.23755293E+01
 -2.47510585E+01  0.00000000E+00  1.23755293E+01  1.23755293E+01 -2.47510585E+01
  0.00000000E+00  1.23755293E+01  1.23755293E+01 -2.47510585E+01  0.00000000E+00
  1.23755293E+01  1.23755293E+01 -2.47510585E+01  0.00000000E+00  1.23755293E+01
  1.23755293E+01 -2.47510585E+01  0.00000000E+00  1.23755293E+01  1.23755293E+01
 -2.47510585E+01  0.00000000E+00  1.23755293E+01  1.23755293E+01 -2.47510585E+01
  0.00000000E+00  1.23755293E+01  1.23755293E+01 -2.47510585E+01  0.00000000E+00
  1.23755293E+01  1.23755293E+01 -2.47510585E+01  0.00000000E+00  1.23755293E+01
  1.23755293E+01 -2.47510585E+01  0.00000000E+00  1.23755293E+01  1.23755293E+01
 -2.47510585E+01  0.00000000E+00  1.23755293E+01  1.23755293E+01 -2.47510585E+01
  0.00000000E+00  1.23755293E+01  1.23755293E+01 -2.47510585E+01  0.00000000E+00
  1.23755293E+01  1.23755293E+01 -2.47510585E+01  0.00000000E+00  1.23755293E+01
  1.23755293E+01 -2.47510585E+01  0.00000000E+00  1.23755293E+01  1.23755293E+01
 -2.47510585E+01  0.00000000E+00  1.23755293E+01  1.23755293E+01 -2.47510585E+01
  0.00000000E+00  1.23755293E+01  1.23755293E+01 -2.47510585E+01  0.00000000E+00
  1.23755293E+01  1.23755293E+01 -2.47510585E+01  0.00000000E+00  1.23755293E+01
  1.23755293E+01 -2.47510585E+01  0.00000000E+00  1.23755293E+01  1.23755293E+01
 -2.47510585E+01  0.00000000E+00  1.23755293E+01  1.23755293E+01 -2.47510585E+01
  0.00000000E+00  1.23755293E+01  1.23755293E+01 -2.47510585E+01  0.00000000E+00
  1.23755293E+01  1.23755293E+01 -2.47510585E+01  0.00000000E+00  1.23755293E+01
  1.23755293E+01 -2.47510585E+01  0.00000000E+00  1.23755293E+01  1.23755293E+01
 -2.47510585E+01  0.00000000E+00  1.23755293E+01  1.23755293E+01 -2.47510585E+01
  0.00000000E+00  1.23755293E+01  1.23755293E+01 -2.47510585E+01  0.00000000E+00
  1.23755293E+01  1.23755293E+01 -2.47510585E+01  0.00000000E+00  1.23755293E+01
  1.23755293E+01 -2.47510585E+01  0.00000000E+00  1.23755293E+01  1.23755293E+01
 -2.47510585E+01  0.00000000E+00  1.23755293E+01  1.23755293E+01 -2.47510585E+01
  0.00000000E+00  1.23755293E+01  1.23755293E+01 -2.47510585E+01  0.00000000E+00
  1.23755293E+01  1.23755293E+01 -2.47510585E+01  0.00000000E+00  1.23755293E+01
  1.23755293E+01 -2.47510585E+01  0.00000000E+00  1.23755293E+01  1.23755293E+01
 -2.47510585E+01  0.00000000E+00  1.23755293E+01  1.23755293E+01 -2.47510585E+01
  0.00000000E+00  1.23755293E+01  1.23755293E+01 -2.47510585E+01  0.00000000E+00
  1.23755293E+01  1.23755293E+01 -2.47510585E+01  0.00000000E+00  1.23755293E+01
  1.23755293E+01 -2.47510585E+01  0.00000000E+00  1.23755293E+01  1.23755293E+01
 -2.47510585E+01  0.00000000E+00  1.23755293E+01  1.23755293E+01 -2.47510585E+01
  0.00000000E+00  1.23755293E+01  1.23755293E+01 -2.47510585E+01  0.00000000E+00
  1.23755293E+01  1.23755293E+01 -2.47510585E+01  0.00000000E+00  1.23755293E+01
  1.23755293E+01 -2.47510585E+01  0.00000000E+00  1.23755293E+01  1.23755293E+01
 -2.47510585E+01  0.00000000E+00  1.23755293E+01  1.23755293E+01 -2.47510585E+01
  0.00000000E+00  1.23755293E+01  1.23755293E+01 -2.47510585E+01  0.00000000E+00
  1.23755293E+01  1.23755293E+01 -2.47510585E+01  0.00000000E+00  1.23755293E+01
  1.23755293E+01 -2.47510585E+01  0.00000000E+00  1.23755293E+01  1.23755293E+01
 -2.47510585E+01  0.00000000E+00  1.23755293E+01  1.23755293E+01 -2.47510585E+01
  0.00000000E+00  1.23755293E+01  1.23755293E+01 -2.47510585E+01  0.00000000E+00
  1.23755293E+01  1.23755293E+01 -2.47510585E+01  0.00000000E+00  1.23755293E+01
  1.23755293E+01 -2.47510585E+01  0.00000000E+00  1.23755293E+01  1.23755293E+01
 -2.47510585E+01  0.00000000E+00  1.23755293E+01  1.23755293E+01 -2.47510585E+01
  0.00000000E+00  1.23755293E+01  1.23755293E+01 -2.47510585E+01  0.00000000E+00
  1.23755293E+01  1.23755293E+01 -2.47510585E+01  0.00000000E+00  1.23755293E+01
  1.23755293E+01 -2.47510585E+01  0.00000000E+00  1.23755293E+01  1.23755293E+01
 -2.47510585E+01  0.00000000E+00  1.23755293E+01  1.23755293E+01 -2.47510585E+01
  0.00000000E+00  1.23755293E+01  1.23755293E+01 -2.47510585E+01  0.00000000E+00
  1.23755293E+01  1.23755293E+01 -2.47510585E+01  0.00000000E+00  1.23755293E+01
  1.23755293E+01 -2.47510585E+01  0.00000000E+00  1.23755293E+01  1.23755293E+01
 -2.47510585E+01  0.00000000E+00  1.23755293E+01  1.23755293E+01 -2.47510585E+01
  0.00000000E+00  1.23755293E+01  1.23755293E+01 -2.47510585E+01  0.00000000E+00
  1.23755293E+01  1.23755293E+01 -2.47510585E+01  0.00000000E+00  1.23755293E+01
  1.23755293E+01 -2.47510585E+01  0.00000000E+00  1.23755293E+01  1.23755293E+01
 -2.47510585E+01  0.00000000E+00  1.23755293E+01  1.23755293E+01 -2.47510585E+01
  0.00000000E+00  1.23755293E+01  1.23755293E+01 -2.47510585E+01  0.00000000E+00
  1.23755293E+01  1.23755293E+01 -2.47510585E+01  0.00000000E+00  1.23755293E+01
  1.23755293E+01 -2.47510585E+01  0.00000000E+00  1.23755293E+01  1.23755293E+01
 -2.47510585E+01  0.00000000E+00  1.23755293E+01  1.23755293E+01 -2.47510585E+01
  0.00000000E+00  1.23755293E+01  1.23755293E+01 -2.47510585E+01  0.00000000E+00
  1.23755293E+01  1.23755293E+01 -2.47510585E+01  0.00000000E+00  1.23755293E+01
  1.23755293E+01 -2.47510585E+01  0.00000000E+00  1.23755293E+01  1.23755293E+01
 -2.47510585E+01  0.00000000E+00  1.23755293E+01  1.23755293E+01 -2.47510585E+01
  0.00000000E+00  1.23755293E+01  1.23755293E+01 -2.47510585E+01  0.00000000E+00
  1.23755293E+01  1.23755293E+01 -2.47510585E+01  0.00000000E+00  1.23755293E+01
  1.23755293E+01 -2.47510585E+01  0.00000000E+00  1.23755293E+01  1.23755293E+01
 -2.47510585E+01  0.00000000E+00  1.23755293E+01  1.23755293E+01 -2.47510585E+01
  0.00000000E+00  1.23755293E+01  1.23755293E+01 -2.47510585E+01  0.00000000E+00
  1.23755293E+01  1.23755293E+01 -2.47510585E+01  0.00000000E+00  1.23755293E+01
  1.23755293E+01 -2.47510585E+01  0.00000000E+00  1.23755293E+01  1.23755293E+01
 -2.47510585E+01  0.00000000E+00  1.23755293E+01  1.23755293E+01 -2.47510585E+01
  0.00000000E+00  1.23755293E+01  1.23755293E+01 -2.47510585E+01  0.00000000E+00
  1.23755293E+01  1.23755293E+01 -2.47510585E+01  0.00000000E+00  1.23755293E+01
  1.23755293E+01 -2.47510585E+01  0.00000000E+00  1.23755293E+01  1.23755293E+01
 -2.47510585E+01  0.00000000E+00  1.23755293E+01  1.23755293E+01 -2.47510585E+01
  0.00000000E+00  1.23755293E+01  1.23755293E+01 -2.47510585E+01  0.00000000E+00
  1.23755293E+01  1.23755293E+01 -2.47510585E+01  0.00000000E+00  1.23755293E+01
  1.23755293E+01 -2.47510585E+01  0.00000000E+00  1.23755293E+01  1.23755293E+01
 -2.47510585E+01  0.00000000E+00  1.23755293E+01  1.23755293E+01 -2.47510585E+01
  0.00000000E+00  1.23755293E+01  1.23755293E+01 -2.47510585E+01  0.00000000E+00
  1.23755293E+01  1.23755293E+01 -2.47510585E+01  0.00000000E+00  1.23755293E+01
  1.23755293E+01 -2.47510585E+01  0.00000000E+00  1.23755293E+01  1.23755293E+01
 -2.47510585E+01  0.00000000E+00  1.23755293E+01  1.23755293E+01 -2.47510585E+01
  0.00000000E+00  1.23755293E+01  1.23755293E+01 -2.47510585E+01  0.00000000E+00
  1.23755293E+01  1.23755293E+01 -2.47510585E+01  0.00000000E+00  1.23755293E+01
  1.23755293E+01 -2.47510585E+01  0.00000000E+00  1.23755293E+01  1.23755293E+01
 -2.47510585E+01  0.00000000E+00  1.23755293E+01  1.23755293E+01 -2.47510585E+01
  0.00000000E+00  1.23755293E+01  1.23755293E+01 -2.47510585E+01  0.00000000E+00
  1.23755293E+01  1.23755293E+01 -2.47510585E+01  0.00000000E+00  1.23755293E+01
  1.23755293E+01 -2.47510585E+01  0.00000000E+00  1.23755293E+01  1.23755293E+01
 -2.47510585E+01  0.00000000E+00  1.23755293E+01  1.23755293E+01 -2.47510585E+01
  0.00000000E+00  1.23755293E+01  1.23755293E+01 -2.47510585E+01  0.00000000E+00
  1.23755293E+01  1.23755293E+01 -2.47510585E+01  0.00000000E+00  1.23755293E+01
  1.23755293E+01 -2.47510585E+01  0.00000000E+00  1.23755293E+01  1.23755293E+01
 -2.47510585E+01  0.00000000E+00  1.23755293E+01  1.23755293E+01 -2.47510585E+01
  0.00000000E+00  1.23755293E+01  1.23755293E+01 -2.47510585E+01  0.00000000E+00
  1.23755293E+01  1.23755293E+01 -2.47510585E+01  0.00000000E+00  1.23755293E+01
  1.23755293E+01 -2.47510585E+01  0.00000000E+00  1.23755293E+01  1.23755293E+01
 -2.47510585E+01  0.00000000E+00  1.23755293E+01  1.23755293E+01 -2.47510585E+01
  0.00000000E+00  1.23755293E+01  1.23755293E+01 -2.47510585E+01  0.00000000E+00
  1.23755293E+01  1.23755293E+01 -2.47510585E+01  0.00000000E+00  1.23755293E+01
  1.23755293E+01 -2.47510585E+01  0.00000000E+00  1.23755293E+01  1.23755293E+01
 -2.47510585E+01  0.00000000E+00  1.23755293E+01  1.23755293E+01 -2.47510585E+01
  0.00000000E+00  1.23755293E+01  1.23755293E+01 -2.47510585E+01  0.00000000E+00
  1.23755293E+01  1.23755293E+01 -2.47510585E+01  0.00000000E+00  1.23755293E+01
  1.23755293E+01 -2.47510585E+01  0.00000000E+00  1.23755293E+01  1.23755293E+01
 -2.47510585E+01  0.00000000E+00  1.23755293E+01  1.23755293E+01 -2.47510585E+01
  0.00000000E+00  1.23755293E+01  1.23755293E+01 -2.47510585E+01  0.00000000E+00
  1.23755293E+01  1.23755293E+01 -2.47510585E+01  0.00000000E+00  1.23755293E+01
  1.23755293E+01 -2.47510585E+01  0.00000000E+00  1.23755293E+01  1.23755293E+01
 -2.47510585E+01  0.00000000E+00  1.23755293E+01  1.23755293E+01 -2.47510585E+01
  0.00000000E+00  1.23755293E+01  1.23755293E+01 -2.47510585E+01  0.00000000E+00
  1.23755293E+01  1.23755293E+01 -2.47510585E+01  0.00000000E+00  1.23755293E+01
  1.23755293E+01 -2.47510585E+01  0.00000000E+00  1.23755293E+01  1.23755293E+01
 -2.47510585E+01  0.00000000E+00  1.23755293E+01  1.23755293E+01 -2.47510585E+01
  0.00000000E+00  1.23755293E+01  1.23755293E+01 -2.47510585E+01  0.00000000E+00
  1.23755293E+01  1.23755293E+01 -2.47510585E+01  0.00000000E+00  1.23755293E+01
  1.23755293E+01 -2.47510585E+01  0.00000000E+00  1.23755293E+01  1.23755293E+01
 -2.47510585E+01  0.00000000E+00  1.23755293E+01  1.23755293E+01 -2.47510585E+01
  0.00000000E+00  1.23755293E+01  1.23755293E+01 -2.47510585E+01  0.00000000E+00
  1.23755293E+01  1.23755293E+01 -2.47510585E+01  0.00000000E+00  1.23755293E+01
  1.23755293E+01 -2.47510585E+01  0.00000000E+00  1.23755293E+01  1.23755293E+01
 -2.47510585E+01  0.00000000E+00  1.23755293E+01  1.23755293E+01 -2.47510585E+01
  0.00000000E+00  1.23755293E+01  1.23755293E+01 -2.47510585E+01  0.00000000E+00
  1.23755293E+01  1.23755293E+01 -2.47510585E+01  0.00000000E+00  1.23755293E+01
  1.23755293E+01 -2.47510585E+01  0.00000000E+00  1.23755293E+01  1.23755293E+01
 -2.47510585E+01  0.00000000E+00  1.23755293E+01  1.23755293E+01 -2.47510585E+01
  0.00000000E+00  1.23755293E+01  1.23755293E+01 -2.47510585E+01  0.00000000E+00
  1.23755293E+01  1.23755293E+01 -2.47510585E+01  0.00000000E+00  1.23755293E+01
  1.23755293E+01 -2.47510585E+01  0.00000000E+00  1.23755293E+01  1.23755293E+01
 -2.47510585E+01  0.00000000E+00  1.23755293E+01  1.23755293E+01 -2.47510585E+01
  0.00000000E+00  1.23755293E+01  1.23755293E+01 -2.47510585E+01  0.00000000E+00
  1.23755293E+01  1.23755293E+01 -2.47510585E+01  0.00000000E+00  1.23755293E+01
  1.23755293E+01 -2.47510585E+01  0.00000000E+00  1.23755293E+01  1.23755293E+01
 -2.47510585E+01  0.00000000E+00  1.23755293E+01  1.23755293E+01 -2.47510585E+01
  0.00000000E+00  1.23755293E+01  1.23755293E+01 -2.47510585E+01  0.00000000E+00
  1.23755293E+01  1.23755293E+01 -2.47510585E+01  0.00000000E+00  1.23755293E+01
  1.23755293E+01 -2.47510585E+01  0.00000000E+00  1.23755293E+01  1.23755293E+01
 -2.47510585E+01  0.00000000E+00  1.23755293E+01  1.23755293E+01 -2.47510585E+01
  0.00000000E+00  1.23755293E+01  1.23755293E+01 -2.47510585E+01  0.00000000E+00
  1.23755293E+01  1.23755293E+01 -2.47510585E+01  0.00000000E+00  1.23755293E+01
  1.23755293E+01 -2.47510585E+01  0.00000000E+00  1.23755293E+01  1.23755293E+01
 -2.47510585E+01  0.00000000E+00  1.23755293E+01  1.23755293E+01 -2.47510585E+01
  0.00000000E+00  1.23755293E+01  1.23755293E+01 -2.47510585E+01  0.00000000E+00
  1.23755293E+01  1.23755293E+01 -2.47510585E+01  0.00000000E+00  1.23755293E+01
  1.23755293E+01 -2.47510585E+01  0.00000000E+00  1.23755293E+01  1.23755293E+01
 -2.47510585E+01  0.00000000E+00  1.23755293E+01  1.23755293E+01 -2.47510585E+01
  0.00000000E+00  1.23755293E+01  1.23755293E+01 -2.47510585E+01  0.00000000E+00
  1.23755293E+01  1.23755293E+01 -2.47510585E+01  0.00000000E+00  1.23755293E+01
  1.23755293E+01 -2.47510585E+01  0.00000000E+00  1.23755293E+01  1.23755293E+01
 -2.47510585E+01  0.00000000E+00  1.23755293E+01  1.23755293E+01 -2.47510585E+01
  0.00000000E+00  1.23755293E+01  1.23755293E+01 -2.47510585E+01  0.00000000E+00
  1.23755293E+01  1.23755293E+01 -2.47510585E+01  0.00000000E+00  1.23755293E+01
  1.23755293E+01 -2.47510585E+01  0.00000000E+00  1.23755293E+01  1.23755293E+01
 -2.47510585E+01  0.00000000E+00  1.23755293E+01  1.23755293E+01 -2.47510585E+01
  0.00000000E+00  1.23755293E+01  1.23755293E+01 -2.47510585E+01  0.00000000E+00
  1.23755293E+01  1.23755293E+01 -2.47510585E+01  0.00000000E+00  1.23755293E+01
  1.23755293E+01 -2.47510585E+01  0.00000000E+00  1.23755293E+01  1.23755293E+01
 -2.47510585E+01  0.00000000E+00  1.23755293E+01  1.23755293E+01 -2.47510585E+01
  0.00000000E+00  1.23755293E+01  1.23755293E+01 -2.47510585E+01  0.00000000E+00
  1.23755293E+01  1.23755293E+01 -2.47510585E+01  0.00000000E+00  1.23755293E+01
  1.23755293E+01 -2.47510585E+01  0.00000000E+00  1.23755293E+01  1.23755293E+01
 -2.47510585E+01  0.00000000E+00  1.23755293E+01  1.23755293E+01 -2.47510585E+01
  0.00000000E+00  1.23755293E+01  1.23755293E+01 -2.47510585E+01  0.00000000E+00
  1.23755293E+01  1.23755293E+01 -2.47510585E+01  0.00000000E+00  1.23755293E+01
  1.23755293E+01 -2.47510585E+01  0.00000000E+00  1.23755293E+01  1.23755293E+01
 -2.47510585E+01  0.00000000E+00  1.23755293E+01  1.23755293E+01 -2.47510585E+01
  0.00000000E+00  1.23755293E+01  1.23755293E+01 -2.47510585E+01  0.00000000E+00
  1.23755293E+01  1.23755293E+01 -2.47510585E+01  0.00000000E+00  1.23755293E+01
  1.23755293E+01 -2.47510585E+01  0.00000000E+00  1.23755293E+01  1.23755293E+01
 -2.47510585E+01  0.00000000E+00  1.23755293E+01  1.23755293E+01 -2.47510585E+01
  0.00000000E+00  1.23755293E+01  1.23755293E+01 -2.47510585E+01  0.00000000E+00
  1.23755293E+01  1.23755293E+01 -2.47510585E+01  0.00000000E+00  1.23755293E+01
  1.23755293E+01 -2.47510585E+01  0.00000000E+00  1.23755293E+01  1.23755293E+01
 -2.47510585E+01  0.00000000E+00  1.23755293E+01  1.23755293E+01 -2.47510585E+01
  0.00000000E+00  1.23755293E+01  1.23755293E+01 -2.47510585E+01  0.00000000E+00
  1.23755293E+01  1.23755293E+01 -2.47510585E+01  0.00000000E+00  1.23755293E+01
  1.23755293E+01 -2.47510585E+01  0.00000000E+00  1.23755293E+01  1.23755293E+01
 -2.47510585E+01  0.00000000E+00  1.23755293E+01  1.23755293E+01 -2.47510585E+01
  0.00000000E+00  1.23755293E+01  1.23755293E+01 -2.47510585E+01  0.00000000E+00
  1.23755293E+01  1.23755293E+01 -2.47510585E+01  0.00000000E+00  1.23755293E+01
  1.23755293E+01 -2.47510585E+01  0.00000000E+00  1.23755293E+01  1.23755293E+01
 -2.47510585E+01  0.00000000E+00  1.23755293E+01  1.23755293E+01 -2.47510585E+01
  0.00000000E+00  1.23755293E+01  1.23755293E+01 -2.47510585E+01  0.00000000E+00
  1.23755293E+01  1.23755293E+01 -2.47510585E+01  0.00000000E+00  1.23755293E+01
  1.23755293E+01 -2.47510585E+01  0.00000000E+00  1.23755293E+01  1.23755293E+01
 -2.47510585E+01  0.00000000E+00  1.23755293E+01  1.23755293E+01 -2.47510585E+01
  0.00000000E+00  1.23755293E+01  1.23755293E+01 -2.47510585E+01  0.00000000E+00
  1.23755293E+01  1.23755293E+01 -2.47510585E+01  0.00000000E+00  1.23755293E+01
  1.23755293E+01 -2.47510585E+01  0.00000000E+00  1.23755293E+01  1.23755293E+01
 -2.47510585E+01  0.00000000E+00  1.23755293E+01  1.23755293E+01 -2.47510585E+01
  0.00000000E+00  1.23755293E+01  1.23755293E+01 -2.47510585E+01  0.00000000E+00
  1.23755293E+01  1.23755293E+01 -2.47510585E+01  0.00000000E+00  1.23755293E+01
  1.23755293E+01 -2.47510585E+01  0.00000000E+00  1.23755293E+01  1.23755293E+01
 -2.47510585E+01  0.00000000E+00  1.23755293E+01  1.23755293E+01 -2.47510585E+01
  0.00000000E+00  1.23755293E+01  1.23755293E+01 -2.47510585E+01  0.00000000E+00
  1.23755293E+01  1.23755293E+01 -2.47510585E+01  0.00000000E+00  1.23755293E+01
  1.23755293E+01 -2.47510585E+01  0.00000000E+00  1.23755293E+01  1.23755293E+01
 -2.47510585E+01  0.00000000E+00  1.23755293E+01  1.23755293E+01 -2.47510585E+01
  0.00000000E+00  1.23755293E+01  1.23755293E+01 -2.47510585E+01  0.00000000E+00
  1.23755293E+01  1.23755293E+01 -2.47510585E+01  0.00000000E+00  1.23755293E+01
  1.23755293E+01 -2.47510585E+01  0.00000000E+00  1.23755293E+01  1.23755293E+01
 -2.47510585E+01  0.00000000E+00  1.23755293E+01  1.23755293E+01 -2.47510585E+01
  0.00000000E+00  1.23755293E+01  1.23755293E+01 -2.47510585E+01  0.00000000E+00
  1.23755293E+01  1.23755293E+01 -2.47510585E+01  0.00000000E+00  1.23755293E+01
  1.23755293E+01 -2.47510585E+01  0.00000000E+00  1.23755293E+01  1.23755293E+01
 -2.47510585E+01  0.00000000E+00  1.23755293E+01  1.23755293E+01 -2.47510585E+01
  0.00000000E+00  1.23755293E+01  1.23755293E+01 -2.47510585E+01  0.00000000E+00
  1.23755293E+01  1.23755293E+01 -2.47510585E+01  0.00000000E+00  1.23755293E+01
  1.23755293E+01 -2.47510585E+01  0.00000000E+00  1.23755293E+01  1.23755293E+01
 -2.47510585E+01  0.00000000E+00  1.23755293E+01  1.23755293E+01 -2.47510585E+01
  0.00000000E+00  1.23755293E+01  1.23755293E+01 -2.47510585E+01  0.00000000E+00
  1.23755293E+01  1.23755293E+01 -2.47510585E+01  0.00000000E+00  1.23755293E+01
  1.23755293E+01 -2.47510585E+01  0.00000000E+00  1.23755293E+01  1.23755293E+01
 -2.47510585E+01  0.00000000E+00  1.23755293E+01  1.23755293E+01 -2.47510585E+01
  0.00000000E+00  1.23755293E+01  1.23755293E+01 -2.47510585E+01  0.00000000E+00
  1.23755293E+01  1.23755293E+01 -2.47510585E+01  0.00000000E+00  1.23755293E+01
  1.23755293E+01 -2.47510585E+01  0.00000000E+00  1.23755293E+01  1.23755293E+01
 -2.47510585E+01  0.00000000E+00  1.23755293E+01  1.23755293E+01 -2.47510585E+01
  0.00000000E+00  1.23755293E+01  1.23755293E+01 -2.47510585E+01  0.00000000E+00
  1.23755293E+01  1.23755293E+01 -2.47510585E+01  0.00000000E+00  1.23755293E+01
  1.23755293E+01 -2.47510585E+01  0.00000000E+00  1.23755293E+01  1.23755293E+01
 -2.47510585E+01  0.00000000E+00  1.23755293E+01  1.23755293E+01 -2.47510585E+01
  0.00000000E+00  1.23755293E+01  1.23755293E+01 -2.47510585E+01  0.00000000E+00
  1.23755293E+01  1.23755293E+01 -2.47510585E+01  0.00000000E+00  1.23755293E+01
  1.23755293E+01 -2.47510585E+01  0.00000000E+00  1.23755293E+01  1.23755293E+01
 -2.47510585E+01  0.00000000E+00  1.23755293E+01  1.23755293E+01 -2.47510585E+01
  0.00000000E+00  1.23755293E+01  1.23755293E+01 -2.47510585E+01  0.00000000E+00
  1.23755293E+01  1.23755293E+01 -2.47510585E+01  0.00000000E+00  1.23755293E+01
  1.23755293E+01 -2.47510585E+01  0.00000000E+00  1.23755293E+01  1.23755293E+01
 -2.47510585E+01  0.00000000E+00  1.23755293E+01  1.23755293E+01 -2.47510585E+01
  0.00000000E+00  1.23755293E+01  1.23755293E+01 -2.47510585E+01  0.00000000E+00
  1.23755293E+01  1.23755293E+01 -2.47510585E+01  0.00000000E+00  1.23755293E+01
  1.23755293E+01 -2.47510585E+01  0.00000000E+00  1.23755293E+01  1.23755293E+01
 -2.47510585E+01  0.00000000E+00  1.23755293E+01  1.23755293E+01 -2.47510585E+01
  0.00000000E+00  1.23755293E+01  1.23755293E+01 -2.47510585E+01  0.00000000E+00
  1.23755293E+01  1.23755293E+01 -2.47510585E+01  0.00000000E+00  1.23755293E+01
  1.23755293E+01 -2.47510585E+01  0.00000000E+00  1.23755293E+01  1.23755293E+01
 -2.47510585E+01  0.00000000E+00  1.23755293E+01  1.23755293E+01 -2.47510585E+01
  0.00000000E+00  1.23755293E+01  1.23755293E+01 -2.47510585E+01  0.00000000E+00
  1.23755293E+01  1.23755293E+01 -2.47510585E+01  0.00000000E+00  1.23755293E+01
  1.23755293E+01 -2.47510585E+01  0.00000000E+00  1.23755293E+01  1.23755293E+01
 -2.47510585E+01  0.00000000E+00  1.23755293E+01  1.23755293E+01 -2.47510585E+01
  0.00000000E+00  1.23755293E+01  1.23755293E+01 -2.47510585E+01  0.00000000E+00
  1.23755293E+01  1.23755293E+01 -2.47510585E+01  0.00000000E+00  1.23755293E+01
  1.23755293E+01 -2.47510585E+01  0.00000000E+00  1.23755293E+01  1.23755293E+01
 -2.47510585E+01  0.00000000E+00  1.23755293E+01  1.23755293E+01 -2.47510585E+01
  0.00000000E+00  1.23755293E+01  1.23755293E+01 -2.47510585E+01  0.00000000E+00
  1.23755293E+01  1.23755293E+01 -2.47510585E+01  0.00000000E+00  1.23755293E+01
  1.23755293E+01 -2.47510585E+01  0.00000000E+00  1.23755293E+01  1.23755293E+01
 -2.47510585E+01  0.00000000E+00  1.23755293E+01  1.23755293E+01 -2.47510585E+01
  0.00000000E+00  1.23755293E+01  1.23755293E+01 -2.47510585E+01  0.00000000E+00
  1.23755293E+01  1.23755293E+01 -2.47510585E+01  0.00000000E+00  1.23755293E+01
  1.23755293E+01 -2.47510585E+01  0.00000000E+00  1.23755293E+01  1.23755293E+01
 -2.47510585E+01  0.00000000E+00  1.23755293E+01  1.23755293E+01 -2.47510585E+01
  0.00000000E+00  1.23755293E+01  1.23755293E+01 -2.47510585E+01  0.00000000E+00
  1.23755293E+01  1.23755293E+01 -2.47510585E+01  0.00000000E+00  1.23755293E+01
  1.23755293E+01 -2.47510585E+01  0.00000000E+00  1.23755293E+01  1.23755293E+01
 -2.47510585E+01  0.00000000E+00  1.23755293E+01  1.23755293E+01 -2.47510585E+01
  0.00000000E+00  1.23755293E+01  1.23755293E+01 -2.47510585E+01  0.00000000E+00
  1.23755293E+01  1.23755293E+01 -2.47510585E+01  0.00000000E+00  1.23755293E+01
  1.23755293E+01 -2.47510585E+01  0.00000000E+00  1.23755293E+01  1.23755293E+01
 -2.47510585E+01  0.00000000E+00  1.23755293E+01  1.23755293E+01 -2.47510585E+01
  0.00000000E+00  1.23755293E+01  1.23755293E+01 -2.47510585E+01  0.00000000E+00
  1.23755293E+01  1.23755293E+01 -2.47510585E+01  0.00000000E+00  1.23755293E+01
  1.23755293E+01 -2.47510585E+01  0.00000000E+00  1.23755293E+01  1.23755293E+01
 -2.47510585E+01  0.00000000E+00  1.23755293E+01  1.23755293E+01 -2.47510585E+01
  0.00000000E+00  1.23755293E+01  1.23755293E+01 -2.47510585E+01  0.00000000E+00
  1.23755293E+01  1.23755293E+01 -2.47510585E+01  0.00000000E+00  1.23755293E+01
  1.23755293E+01 -2.47510585E+01  0.00000000E+00  1.23755293E+01  1.23755293E+01
 -2.47510585E+01  0.00000000E+00  1.23755293E+01  1.23755293E+01 -2.47510585E+01
  0.00000000E+00  1.23755293E+01  1.23755293E+01 -2.47510585E+01  0.00000000E+00
  1.23755293E+01  1.23755293E+01 -2.47510585E+01  0.00000000E+00  1.23755293E+01
  1.23755293E+01 -2.47510585E+01  0.00000000E+00  1.23755293E+01  1.23755293E+01
 -2.47510585E+01  0.00000000E+00  1.23755293E+01  1.23755293E+01 -2.47510585E+01
  0.00000000E+00  1.23755293E+01  1.23755293E+01 -2.47510585E+01  0.00000000E+00
  1.23755293E+01  1.23755293E+01 -2.47510585E+01  0.00000000E+00  1.23755293E+01
  1.23755293E+01 -2.47510585E+01  0.00000000E+00  1.23755293E+01  1.23755293E+01
 -2.47510585E+01  0.00000000E+00  1.23755293E+01  1.23755293E+01 -2.47510585E+01
  0.00000000E+00  1.23755293E+01  1.23755293E+01 -2.47510585E+01  0.00000000E+00
  1.23755293E+01  1.23755293E+01 -2.47510585E+01  0.00000000E+00  1.23755293E+01
  1.23755293E+01 -2.47510585E+01  0.00000000E+00  1.23755293E+01  1.23755293E+01
 -2.47510585E+01  0.00000000E+00  1.23755293E+01  1.23755293E+01 -2.47510585E+01
  0.00000000E+00  1.23755293E+01  1.23755293E+01 -2.47510585E+01  0.00000000E+00
  1.23755293E+01  1.23755293E+01 -2.47510585E+01  0.00000000E+00  1.23755293E+01
  1.23755293E+01 -2.47510585E+01  0.00000000E+00  1.23755293E+01  1.23755293E+01
 -2.47510585E+01  0.00000000E+00  1.23755293E+01  1.23755293E+01 -2.47510585E+01
  0.00000000E+00  1.23755293E+01  1.23755293E+01 -2.47510585E+01  0.00000000E+00
  1.23755293E+01  1.23755293E+01 -2.47510585E+01  0.00000000E+00  1.23755293E+01
  1.23755293E+01 -2.47510585E+01  0.00000000E+00  1.23755293E+01  1.23755293E+01
 -2.47510585E+01  0.00000000E+00  1.23755293E+01  1.23755293E+01 -2.47510585E+01
  0.00000000E+00  1.23755293E+01  1.23755293E+01 -2.47510585E+01  0.00000000E+00
  1.23755293E+01  1.23755293E+01 -2.47510585E+01  0.00000000E+00  1.23755293E+01
  1.23755293E+01 -2.47510585E+01  0.00000000E+00  1.23755293E+01  1.23755293E+01
 -2.47510585E+01  0.00000000E+00  1.23755293E+01  1.23755293E+01 -2.47510585E+01
  0.00000000E+00  1.23755293E+01  1.23755293E+01 -2.47510585E+01  0.00000000E+00
  1.23755293E+01  1.23755293E+01 -2.47510585E+01  0.00000000E+00  1.23755293E+01
  1.23755293E+01 -2.47510585E+01  0.00000000E+00  1.23755293E+01  1.23755293E+01
 -2.47510585E+01  0.00000000E+00  1.23755293E+01  1.23755293E+01 -2.47510585E+01
  0.00000000E+00  1.23755293E+01  1.23755293E+01 -2.47510585E+01  0.00000000E+00
  1.23755293E+01  1.23755293E+01 -2.47510585E+01  0.00000000E+00  1.23755293E+01
  1.23755293E+01 -2.47510585E+01  0.00000000E+00  1.23755293E+01  1.23755293E+01
 -2.47510585E+01  0.00000000E+00  1.23755293E+01  1.23755293E+01 -2.47510585E+01
  0.00000000E+00  1.23755293E+01  1.23755293E+01 -2.47510585E+01  0.00000000E+00
  1.23755293E+01  1.23755293E+01 -2.47510585E+01  0.00000000E+00  1.23755293E+01
  1.23755293E+01 -2.47510585E+01  0.00000000E+00  1.23755293E+01  1.23755293E+01
 -2.47510585E+01  0.00000000E+00  1.23755293E+01  1.23755293E+01 -2.47510585E+01
  0.00000000E+00  1.23755293E+01  1.23755293E+01 -2.47510585E+01  0.00000000E+00
  1.23755293E+01  1.23755293E+01 -2.47510585E+01  0.00000000E+00  1.23755293E+01
  1.23755293E+01 -2.47510585E+01  0.00000000E+00  1.23755293E+01  1.23755293E+01
 -2.47510585E+01  0.00000000E+00  1.23755293E+01  1.23755293E+01 -2.47510585E+01
  0.00000000E+00  1.23755293E+01  1.23755293E+01 -2.47510585E+01  0.00000000E+00
  1.23755293E+01  1.23755293E+01 -2.47510585E+01  0.00000000E+00  1.23755293E+01
  1.23755293E+01 -2.47510585E+01  0.00000000E+00  1.23755293E+01  1.23755293E+01
 -2.47510585E+01  0.00000000E+00  1.23755293E+01  1.23755293E+01 -2.47510585E+01
  0.00000000E+00  1.23755293E+01  1.23755293E+01 -2.47510585E+01  0.00000000E+00
  1.23755293E+01  1.23755293E+01 -2.47510585E+01  0.00000000E+00  1.23755293E+01
  1.23755293E+01 -2.47510585E+01  0.00000000E+00  1.23755293E+01  1.23755293E+01
 -2.47510585E+01  0.00000000E+00  1.23755293E+01  1.23755293E+01 -2.47510585E+01
  0.00000000E+00  1.23755293E+01  1.23755293E+01 -2.47510585E+01  0.00000000E+00
  1.23755293E+01  1.23755293E+01 -2.47510585E+01  0.00000000E+00  1.23755293E+01
  1.23755293E+01 -2.47510585E+01  0.00000000E+00  1.23755293E+01  1.23755293E+01
 -2.47510585E+01  0.00000000E+00  1.23755293E+01  1.23755293E+01 -2.47510585E+01
  0.00000000E+00  1.23755293E+01  1.23755293E+01 -2.47510585E+01  0.00000000E+00
  1.23755293E+01  1.23755293E+01 -2.47510585E+01  0.00000000E+00  1.23755293E+01
  1.23755293E+01 -2.47510585E+01  0.00000000E+00  1.23755293E+01  1.23755293E+01
 -2.47510585E+01  0.00000000E+00  1.23755293E+01  1.23755293E+01 -2.47510585E+01
  0.00000000E+00  1.23755293E+01  1.23755293E+01 -2.47510585E+01  0.00000000E+00
  1.23755293E+01  1.23755293E+01 -2.47510585E+01  0.00000000E+00  1.23755293E+01
  1.23755293E+01 -2.47510585E+01  0.00000000E+00  1.23755293E+01  1.23755293E+01
 -2.47510585E+01  0.00000000E+00  1.23755293E+01  1.23755293E+01 -2.47510585E+01
  0.00000000E+00  1.23755293E+01  1.23755293E+01 -2.47510585E+01  0.00000000E+00
  1.23755293E+01  1.23755293E+01 -2.47510585E+01  0.00000000E+00  1.23755293E+01
  1.23755293E+01 -2.47510585E+01  0.00000000E+00  1.23755293E+01  1.23755293E+01
 -2.47510585E+01  0.00000000E+00  1.23755293E+01  1.23755293E+01 -2.47510585E+01
  0.00000000E+00  1.23755293E+01  1.23755293E+01 -2.47510585E+01  0.00000000E+00
  1.23755293E+01  1.23755293E+01 -2.47510585E+01  0.00000000E+00  1.23755293E+01
  1.23755293E+01 -2.47510585E+01  0.00000000E+00  1.23755293E+01  1.23755293E+01
 -2.47510585E+01  0.00000000E+00  1.23755293E+01  1.23755293E+01 -2.47510585E+01
  0.00000000E+00  1.23755293E+01  1.23755293E+01 -2.47510585E+01  0.00000000E+00
  1.23755293E+01  1.23755293E+01 -2.47510585E+01  0.00000000E+00  1.23755293E+01
  1.23755293E+01 -2.47510585E+01  0.00000000E+00  1.23755293E+01  1.23755293E+01
 -2.47510585E+01  0.00000000E+00  1.23755293E+01  1.23755293E+01 -2.47510585E+01
  0.00000000E+00  1.23755293E+01  1.23755293E+01 -2.47510585E+01  0.00000000E+00
  1.23755293E+01  1.23755293E+01 -2.47510585E+01  0.00000000E+00  1.23755293E+01
  1.23755293E+01 -2.47510585E+01  0.00000000E+00  1.23755293E+01  1.23755293E+01
 -2.47510585E+01  0.00000000E+00  1.23755293E+01  1.23755293E+01 -2.47510585E+01
  0.00000000E+00  1.23755293E+01  1.23755293E+01 -2.47510585E+01  0.00000000E+00
  1.23755293E+01  1.23755293E+01 -2.47510585E+01  0.00000000E+00  1.23755293E+01
  1.23755293E+01 -2.47510585E+01  0.00000000E+00  1.23755293E+01  1.23755293E+01
 -2.47510585E+01  0.00000000E+00  1.23755293E+01  1.23755293E+01 -2.47510585E+01
  0.00000000E+00  1.23755293E+01  1.23755293E+01 -2.47510585E+01  0.00000000E+00
  1.23755293E+01  1.23755293E+01 -2.47510585E+01  0.00000000E+00  1.23755293E+01
  1.23755293E+01 -2.47510585E+01  0.00000000E+00  1.23755293E+01  1.23755293E+01
 -2.47510585E+01  0.00000000E+00  1.23755293E+01  1.23755293E+01 -2.47510585E+01
  0.00000000E+00  1.23755293E+01  1.23755293E+01 -2.47510585E+01  0.00000000E+00
  1.23755293E+01  1.23755293E+01 -2.47510585E+01  0.00000000E+00  1.23755293E+01
  1.23755293E+01 -2.47510585E+01  0.00000000E+00  1.23755293E+01  1.23755293E+01
 -2.47510585E+01  0.00000000E+00  1.23755293E+01  1.23755293E+01 -2.47510585E+01
  0.00000000E+00  1.23755293E+01  1.23755293E+01 -2.47510585E+01  0.00000000E+00
  1.23755293E+01  1.23755293E+01 -2.47510585E+01  0.00000000E+00  1.23755293E+01
  1.23755293E+01 -2.47510585E+01  0.00000000E+00  1.23755293E+01  1.23755293E+01
 -2.47510585E+01  0.00000000E+00  1.23755293E+01  1.23755293E+01 -2.47510585E+01
  0.00000000E+00  1.23755293E+01  1.23755293E+01 -2.47510585E+01  0.00000000E+00
  1.23755293E+01  1.23755293E+01 -2.47510585E+01  0.00000000E+00  1.23755293E+01
  1.23755293E+01 -2.47510585E+01  0.00000000E+00  1.23755293E+01  1.23755293E+01
 -2.47510585E+01  0.00000000E+00  1.23755293E+01  1.23755293E+01 -2.47510585E+01
  0.00000000E+00  1.23755293E+01  1.23755293E+01 -2.47510585E+01  0.00000000E+00
  1.23755293E+01  1.23755293E+01 -2.47510585E+01  0.00000000E+00  1.23755293E+01
  1.23755293E+01 -2.47510585E+01  0.00000000E+00  1.23755293E+01  1.23755293E+01
 -2.47510585E+01  0.00000000E+00  1.23755293E+01  1.23755293E+01 -2.47510585E+01
  0.00000000E+00  1.23755293E+01  1.23755293E+01 -2.47510585E+01  0.00000000E+00
  1.23755293E+01  1.23755293E+01 -2.47510585E+01  0.00000000E+00  1.23755293E+01
  1.23755293E+01 -2.47510585E+01  0.00000000E+00  1.23755293E+01  1.23755293E+01
 -2.47510585E+01  0.00000000E+00  1.23755293E+01  1.23755293E+01 -2.47510585E+01
  0.00000000E+00  1.23755293E+01  1.23755293E+01 -2.47510585E+01  0.00000000E+00
  1.23755293E+01  1.23755293E+01 -2.47510585E+01  0.00000000E+00  1.23755293E+01
  1.23755293E+01 -2.47510585E+01  0.00000000E+00  1.23755293E+01  1.23755293E+01
 -2.47510585E+01  0.00000000E+00  1.23755293E+01  1.23755293E+01 -2.47510585E+01
  0.00000000E+00  1.23755293E+01  1.23755293E+01 -2.47510585E+01  0.00000000E+00
  1.23755293E+01  1.23755293E+01 -2.47510585E+01  0.00000000E+00  1.23755293E+01
  1.23755293E+01 -2.47510585E+01  0.00000000E+00  1.23755293E+01  1.23755293E+01
 -2.47510585E+01  0.00000000E+00  1.23755293E+01  1.23755293E+01 -2.47510585E+01
  0.00000000E+00  1.23755293E+01  1.23755293E+01 -2.47510585E+01  0.00000000E+00
  1.23755293E+01  1.23755293E+01 -2.47510585E+01  0.00000000E+00  1.23755293E+01
  1.23755293E+01 -2.47510585E+01  0.00000000E+00  1.23755293E+01  1.23755293E+01
 -2.47510585E+01  0.00000000E+00  1.23755293E+01  1.23755293E+01 -2.47510585E+01
  0.00000000E+00  1.23755293E+01  1.23755293E+01 -2.47510585E+01  0.00000000E+00
  1.23755293E+01  1.23755293E+01 -2.47510585E+01  0.00000000E+00  1.23755293E+01
  1.23755293E+01 -2.47510585E+01  0.00000000E+00  1.23755293E+01  1.23755293E+01
 -2.47510585E+01  0.00000000E+00  1.23755293E+01  1.23755293E+01 -2.47510585E+01
  0.00000000E+00  1.23755293E+01  1.23755293E+01 -2.47510585E+01  0.00000000E+00
  1.23755293E+01  1.23755293E+01 -2.47510585E+01  0.00000000E+00  1.23755293E+01
  1.23755293E+01 -2.47510585E+01  0.00000000E+00  1.23755293E+01  1.23755293E+01
 -2.47510585E+01  0.00000000E+00  1.23755293E+01  1.23755293E+01 -2.47510585E+01
  0.00000000E+00  1.23755293E+01  1.23755293E+01 -2.47510585E+01  0.00000000E+00
  1.23755293E+01  1.23755293E+01 -2.47510585E+01  0.00000000E+00  1.23755293E+01
  1.23755293E+01 -2.47510585E+01  0.00000000E+00  1.23755293E+01  1.23755293E+01
 -2.47510585E+01  0.00000000E+00  1.23755293E+01  1.23755293E+01 -2.47510585E+01
  0.00000000E+00  1.23755293E+01  1.23755293E+01 -2.47510585E+01  0.00000000E+00
  1.23755293E+01  1.23755293E+01 -2.47510585E+01  0.00000000E+00  1.23755293E+01
  1.23755293E+01 -2.47510585E+01  0.00000000E+00  1.23755293E+01  1.23755293E+01
 -2.47510585E+01  0.00000000E+00  1.23755293E+01  1.23755293E+01 -2.47510585E+01
  0.00000000E+00  1.23755293E+01  1.23755293E+01 -2.47510585E+01  0.00000000E+00
  1.23755293E+01  1.23755293E+01 -2.47510585E+01  0.00000000E+00  1.23755293E+01
  1.23755293E+01 -2.47510585E+01  0.00000000E+00  1.23755293E+01  1.23755293E+01
 -2.47510585E+01  0.00000000E+00  1.23755293E+01  1.23755293E+01 -2.47510585E+01
  0.00000000E+00  1.23755293E+01  1.23755293E+01 -2.47510585E+01  0.00000000E+00
  1.23755293E+01  1.23755293E+01 -2.47510585E+01  0.00000000E+00  1.23755293E+01
  1.23755293E+01 -2.47510585E+01  0.00000000E+00  1.23755293E+01  1.23755293E+01
 -2.47510585E+01  0.00000000E+00  1.23755293E+01  1.23755293E+01 -2.47510585E+01
  0.00000000E+00  1.23755293E+01  1.23755293E+01 -2.47510585E+01  0.00000000E+00
  1.23755293E+01  1.23755293E+01 -2.47510585E+01  0.00000000E+00  1.23755293E+01
  1.23755293E+01 -2.47510585E+01  0.00000000E+00  1.23755293E+01  1.23755293E+01
 -2.47510585E+01  0.00000000E+00  1.23755293E+01  1.23755293E+01 -2.47510585E+01
  0.00000000E+00  1.23755293E+01  1.23755293E+01 -2.47510585E+01  0.00000000E+00
  1.23755293E+01  1.23755293E+01 -2.47510585E+01  0.00000000E+00  1.23755293E+01
  1.23755293E+01 -2.47510585E+01  0.00000000E+00  1.23755293E+01  1.23755293E+01
 -2.47510585E+01  0.00000000E+00  1.23755293E+01  1.23755293E+01 -2.47510585E+01
  0.00000000E+00  1.23755293E+01  1.23755293E+01 -2.47510585E+01  0.00000000E+00
  1.23755293E+01  1.23755293E+01 -2.47510585E+01  0.00000000E+00  1.23755293E+01
  1.23755293E+01 -2.47510585E+01  0.00000000E+00  1.23755293E+01  1.23755293E+01
 -2.47510585E+01  0.00000000E+00  1.23755293E+01  1.23755293E+01 -2.47510585E+01
  0.00000000E+00  1.23755293E+01  1.23755293E+01 -2.47510585E+01  0.00000000E+00
  1.23755293E+01  1.23755293E+01 -2.47510585E+01  0.00000000E+00  1.23755293E+01
  1.23755293E+01 -2.47510585E+01  0.00000000E+00  1.23755293E+01  1.23755293E+01
 -2.47510585E+01  0.00000000E+00  1.23755293E+01  1.23755293E+01 -2.47510585E+01
  0.00000000E+00  1.23755293E+01  1.23755293E+01 -2.47510585E+01  0.00000000E+00
  1.23755293E+01  1.23755293E+01 -2.47510585E+01  0.00000000E+00  1.23755293E+01
  1.23755293E+01 -2.47510585E+01  0.00000000E+00  1.23755293E+01  1.23755293E+01
 -2.47510585E+01  0.00000000E+00  1.23755293E+01  1.23755293E+01 -2.47510585E+01
  0.00000000E+00  1.23755293E+01  1.23755293E+01 -2.47510585E+01  0.00000000E+00
  1.23755293E+01  1.23755293E+01 -2.47510585E+01  0.00000000E+00  1.23755293E+01
  1.23755293E+01 -2.47510585E+01  0.00000000E+00  1.23755293E+01  1.23755293E+01
 -2.47510585E+01  0.00000000E+00  1.23755293E+01  1.23755293E+01 -2.47510585E+01
  0.00000000E+00  1.23755293E+01  1.23755293E+01 -2.47510585E+01  0.00000000E+00
  1.23755293E+01  1.23755293E+01 -2.47510585E+01  0.00000000E+00  1.23755293E+01
  1.23755293E+01 -2.47510585E+01  0.00000000E+00  1.23755293E+01  1.23755293E+01
 -2.47510585E+01  0.00000000E+00  1.23755293E+01  1.23755293E+01 -2.47510585E+01
  0.00000000E+00  1.23755293E+01  1.23755293E+01 -2.47510585E+01  0.00000000E+00
  1.23755293E+01  1.23755293E+01 -2.47510585E+01  0.00000000E+00  1.23755293E+01
  1.23755293E+01 -2.47510585E+01  0.00000000E+00  1.23755293E+01  1.23755293E+01
 -2.47510585E+01  0.00000000E+00  1.23755293E+01  1.23755293E+01 -2.47510585E+01
  0.00000000E+00  1.23755293E+01  1.23755293E+01 -2.47510585E+01  0.00000000E+00
  1.23755293E+01  1.23755293E+01 -2.47510585E+01  0.00000000E+00  1.23755293E+01
  1.23755293E+01 -2.47510585E+01  0.00000000E+00  1.23755293E+01  1.23755293E+01
 -2.47510585E+01  0.00000000E+00  1.23755293E+01  1.23755293E+01 -2.47510585E+01
  0.00000000E+00  1.23755293E+01  1.23755293E+01 -2.47510585E+01  0.00000000E+00
  1.23755293E+01  1.23755293E+01 -2.47510585E+01  0.00000000E+00  1.23755293E+01
  1.23755293E+01 -2.47510585E+01  0.00000000E+00  1.23755293E+01  1.23755293E+01
 -2.47510585E+01  0.00000000E+00  1.23755293E+01  1.23755293E+01 -2.47510585E+01
  0.00000000E+00  1.23755293E+01  1.23755293E+01 -2.47510585E+01  0.00000000E+00
  1.23755293E+01  1.23755293E+01 -2.47510585E+01  0.00000000E+00  1.23755293E+01
  1.23755293E+01 -2.47510585E+01  0.00000000E+00  1.23755293E+01  1.23755293E+01
 -2.47510585E+01  0.00000000E+00  1.23755293E+01  1.23755293E+01 -2.47510585E+01
  0.00000000E+00  1.23755293E+01  1.23755293E+01 -2.47510585E+01  0.00000000E+00
  1.23755293E+01  1.23755293E+01 -2.47510585E+01  0.00000000E+00  1.23755293E+01
  1.23755293E+01 -2.47510585E+01  0.00000000E+00  1.23755293E+01  1.23755293E+01
 -2.47510585E+01  0.00000000E+00  1.23755293E+01  1.23755293E+01 -2.47510585E+01
  0.00000000E+00  1.23755293E+01  1.23755293E+01 -2.47510585E+01  0.00000000E+00
  1.23755293E+01  1.23755293E+01 -2.47510585E+01  0.00000000E+00  1.23755293E+01
  1.23755293E+01 -2.47510585E+01  0.00000000E+00  1.23755293E+01  1.23755293E+01
 -2.47510585E+01  0.00000000E+00  1.23755293E+01  1.23755293E+01 -2.47510585E+01
  0.00000000E+00  1.23755293E+01  1.23755293E+01 -2.47510585E+01  0.00000000E+00
  1.23755293E+01  1.23755293E+01 -2.47510585E+01  0.00000000E+00  1.23755293E+01
  1.23755293E+01 -2.47510585E+01  0.00000000E+00  1.23755293E+01  1.23755293E+01
 -2.47510585E+01  0.00000000E+00  1.23755293E+01  1.23755293E+01 -2.47510585E+01
  0.00000000E+00  1.23755293E+01  1.23755293E+01 -2.47510585E+01  0.00000000E+00
  1.23755293E+01  1.23755293E+01 -2.47510585E+01  0.00000000E+00  1.23755293E+01
  1.23755293E+01 -2.47510585E+01  0.00000000E+00  1.23755293E+01  1.23755293E+01
 -2.47510585E+01  0.00000000E+00  1.23755293E+01  1.23755293E+01 -2.47510585E+01
  0.00000000E+00  1.23755293E+01  1.23755293E+01 -2.47510585E+01  0.00000000E+00
  1.23755293E+01  1.23755293E+01 -2.47510585E+01  0.00000000E+00  1.23755293E+01
  1.23755293E+01 -2.47510585E+01  0.00000000E+00  1.23755293E+01  1.23755293E+01
 -2.47510585E+01  0.00000000E+00  1.23755293E+01  1.23755293E+01 -2.47510585E+01
  0.00000000E+00  1.23755293E+01  1.23755293E+01 -2.47510585E+01  0.00000000E+00
  1.23755293E+01  1.23755293E+01 -2.47510585E+01  0.00000000E+00  1.23755293E+01
  1.23755293E+01 -2.47510585E+01  0.00000000E+00  1.23755293E+01  1.23755293E+01
 -2.47510585E+01  0.00000000E+00  1.23755293E+01  1.23755293E+01 -2.47510585E+01
  0.00000000E+00  1.23755293E+01  1.23755293E+01 -2.47510585E+01  0.00000000E+00
  1.23755293E+01  1.23755293E+01 -2.47510585E+01  0.00000000E+00  1.23755293E+01
  1.23755293E+01 -2.47510585E+01  0.00000000E+00  1.23755293E+01  1.23755293E+01
 -2.47510585E+01  0.00000000E+00  1.23755293E+01  1.23755293E+01 -2.47510585E+01
  0.00000000E+00  1.23755293E+01  1.23755293E+01 -2.47510585E+01  0.00000000E+00
  1.23755293E+01  1.23755293E+01 -2.47510585E+01  0.00000000E+00  1.23755293E+01
  1.23755293E+01 -2.47510585E+01  0.00000000E+00  1.23755293E+01  1.23755293E+01
 -2.47510585E+01  0.00000000E+00  1.23755293E+01  1.23755293E+01 -2.47510585E+01
  0.00000000E+00  1.23755293E+01  1.23755293E+01 -2.47510585E+01  0.00000000E+00
  1.23755293E+01  1.23755293E+01 -2.47510585E+01  0.00000000E+00  1.23755293E+01
  1.23755293E+01 -2.47510585E+01  0.00000000E+00  1.23755293E+01  1.23755293E+01
 -2.47510585E+01  0.00000000E+00  1.23755293E+01  1.23755293E+01 -2.47510585E+01
  0.00000000E+00  1.23755293E+01  1.23755293E+01 -2.47510585E+01  0.00000000E+00
  1.23755293E+01  1.23755293E+01 -2.47510585E+01  0.00000000E+00  1.23755293E+01
  1.23755293E+01 -2.47510585E+01  0.00000000E+00  1.23755293E+01  1.23755293E+01
 -2.47510585E+01  0.00000000E+00  1.23755293E+01  1.23755293E+01 -2.47510585E+01
  0.00000000E+00  1.23755293E+01  1.23755293E+01 -2.47510585E+01  0.00000000E+00
  1.23755293E+01  1.23755293E+01 -2.47510585E+01  0.00000000E+00  1.23755293E+01
  1.23755293E+01 -2.47510585E+01  0.00000000E+00  1.23755293E+01  1.23755293E+01
 -2.47510585E+01  0.00000000E+00  1.23755293E+01  1.23755293E+01 -2.47510585E+01
  0.00000000E+00  1.23755293E+01  1.23755293E+01 -2.47510585E+01  0.00000000E+00
  1.23755293E+01  1.23755293E+01 -2.47510585E+01  0.00000000E+00  1.23755293E+01
  1.23755293E+01 -2.47510585E+01  0.00000000E+00  1.23755293E+01  1.23755293E+01
 -2.47510585E+01  0.00000000E+00  1.23755293E+01  1.23755293E+01 -2.47510585E+01
  0.00000000E+00  1.23755293E+01  1.23755293E+01 -2.47510585E+01  0.00000000E+00
  1.23755293E+01  1.23755293E+01 -2.47510585E+01  0.00000000E+00  1.23755293E+01
  1.23755293E+01 -2.47510585E+01  0.00000000E+00  1.23755293E+01  1.23755293E+01
 -2.47510585E+01  0.00000000E+00  1.23755293E+01  1.23755293E+01 -2.47510585E+01
  0.00000000E+00  1.23755293E+01  1.23755293E+01 -2.47510585E+01  0.00000000E+00
  1.23755293E+01  1.23755293E+01 -2.47510585E+01  0.00000000E+00  1.23755293E+01
  1.23755293E+01 -2.47510585E+01  0.00000000E+00  1.23755293E+01  1.23755293E+01
 -2.47510585E+01  0.00000000E+00  1.23755293E+01  1.23755293E+01 -2.47510585E+01
  0.00000000E+00  1.23755293E+01  1.23755293E+01 -2.47510585E+01  0.00000000E+00
  1.23755293E+01  1.23755293E+01 -2.47510585E+01  0.00000000E+00  1.23755293E+01
  1.23755293E+01 -2.47510585E+01  0.00000000E+00  1.23755293E+01  1.23755293E+01
 -2.47510585E+01  0.00000000E+00  1.23755293E+01  1.23755293E+01 -2.47510585E+01
  0.00000000E+00  1.23755293E+01  1.23755293E+01 -2.47510585E+01  0.00000000E+00
  1.23755293E+01  1.23755293E+01 -2.47510585E+01  0.00000000E+00  1.23755293E+01
  1.23755293E+01 -2.47510585E+01  0.00000000E+00  1.23755293E+01  1.23755293E+01
 -2.47510585E+01  0.00000000E+00  1.23755293E+01  1.23755293E+01 -2.47510585E+01
  0.00000000E+00  1.23755293E+01  1.23755293E+01 -2.47510585E+01  0.00000000E+00
  1.23755293E+01  1.23755293E+01 -2.47510585E+01  0.00000000E+00  1.23755293E+01
  1.23755293E+01 -2.47510585E+01  0.00000000E+00  1.23755293E+01  1.23755293E+01
 -2.47510585E+01  0.00000000E+00  1.23755293E+01  1.23755293E+01 -2.47510585E+01
  0.00000000E+00  1.23755293E+01  1.23755293E+01 -2.47510585E+01  0.00000000E+00
  1.23755293E+01  1.23755293E+01 -2.47510585E+01  0.00000000E+00  1.23755293E+01
  1.23755293E+01 -2.47510585E+01  0.00000000E+00  1.23755293E+01  1.23755293E+01
 -2.47510585E+01  0.00000000E+00  1.23755293E+01  1.23755293E+01 -2.47510585E+01
  0.00000000E+00  1.23755293E+01  1.23755293E+01 -2.47510585E+01  0.00000000E+00
  1.23755293E+01  1.23755293E+01 -2.47510585E+01  0.00000000E+00  1.23755293E+01
  1.23755293E+01 -2.47510585E+01  0.00000000E+00  1.23755293E+01  1.23755293E+01
 -2.47510585E+01  0.00000000E+00  1.23755293E+01  1.23755293E+01 -2.47510585E+01
  0.00000000E+00  1.23755293E+01  1.23755293E+01 -2.47510585E+01  0.00000000E+00
  1.23755293E+01  1.23755293E+01 -2.47510585E+01  0.00000000E+00  1.23755293E+01
  1.23755293E+01 -2.47510585E+01  0.00000000E+00  1.23755293E+01  1.23755293E+01
 -2.47510585E+01  0.00000000E+00  1.23755293E+01  1.23755293E+01 -2.47510585E+01
  0.00000000E+00  1.23755293E+01  1.23755293E+01 -2.47510585E+01  0.00000000E+00
  1.23755293E+01  1.23755293E+01 -2.47510585E+01  0.00000000E+00  1.23755293E+01
  1.23755293E+01 -2.47510585E+01  0.00000000E+00  1.23755293E+01  1.23755293E+01
 -2.47510585E+01  0.00000000E+00  1.23755293E+01  1.23755293E+01 -2.47510585E+01
  0.00000000E+00  1.23755293E+01  1.23755293E+01 -2.47510585E+01  0.00000000E+00
  1.23755293E+01  1.23755293E+01 -2.47510585E+01  0.00000000E+00  1.23755293E+01
  1.23755293E+01 -2.47510585E+01  0.00000000E+00  1.23755293E+01  1.23755293E+01
 -2.47510585E+01  0.00000000E+00  1.23755293E+01  1.23755293E+01 -2.47510585E+01
  0.00000000E+00  1.23755293E+01  1.23755293E+01 -2.47510585E+01  0.00000000E+00
  1.23755293E+01  1.23755293E+01 -2.47510585E+01  0.00000000E+00  1.23755293E+01
  1.23755293E+01 -2.47510585E+01  0.00000000E+00  1.23755293E+01  1.23755293E+01
 -2.47510585E+01  0.00000000E+00  1.23755293E+01  1.23755293E+01 -2.47510585E+01
  0.00000000E+00  1.23755293E+01  1.23755293E+01 -2.47510585E+01  0.00000000E+00
  1.23755293E+01  1.23755293E+01 -2.47510585E+01  0.00000000E+00  1.23755293E+01
  1.23755293E+01 -2.47510585E+01  0.00000000E+00  1.23755293E+01  1.23755293E+01
 -2.47510585E+01  0.00000000E+00  1.23755293E+01  1.23755293E+01 -2.47510585E+01
  0.00000000E+00  1.23755293E+01  1.23755293E+01 -2.47510585E+01  0.00000000E+00
  1.23755293E+01  1.23755293E+01 -2.47510585E+01  0.00000000E+00  1.23755293E+01
  1.23755293E+01 -2.47510585E+01  0.00000000E+00  1.23755293E+01  1.23755293E+01
 -2.47510585E+01  0.00000000E+00  1.23755293E+01  1.23755293E+01 -2.47510585E+01
  0.00000000E+00  1.23755293E+01  1.23755293E+01 -2.47510585E+01  0.00000000E+00
  1.23755293E+01  1.23755293E+01 -2.47510585E+01  0.00000000E+00  1.23755293E+01
  1.23755293E+01 -2.47510585E+01  0.00000000E+00  1.23755293E+01  1.23755293E+01
 -2.47510585E+01  0.00000000E+00  1.23755293E+01  1.23755293E+01 -2.47510585E+01
  0.00000000E+00  1.23755293E+01  1.23755293E+01 -2.47510585E+01  0.00000000E+00
  1.23755293E+01  1.23755293E+01 -2.47510585E+01  0.00000000E+00  1.23755293E+01
  1.23755293E+01 -2.47510585E+01  0.00000000E+00  1.23755293E+01  1.23755293E+01
 -2.47510585E+01  0.00000000E+00  1.23755293E+01  1.23755293E+01 -2.47510585E+01
  0.00000000E+00  1.23755293E+01  1.23755293E+01 -2.47510585E+01  0.00000000E+00
  1.23755293E+01  1.23755293E+01 -2.47510585E+01  0.00000000E+00  1.23755293E+01
  1.23755293E+01 -2.47510585E+01  0.00000000E+00  1.23755293E+01  1.23755293E+01
 -2.47510585E+01  0.00000000E+00  1.23755293E+01  1.23755293E+01 -2.47510585E+01
  0.00000000E+00  1.23755293E+01  1.23755293E+01 -2.47510585E+01  0.00000000E+00
  1.23755293E+01  1.23755293E+01 -2.47510585E+01  0.00000000E+00  1.23755293E+01
  1.23755293E+01 -2.47510585E+01  0.00000000E+00  1.23755293E+01  1.23755293E+01
 -2.47510585E+01  0.00000000E+00  1.23755293E+01  1.23755293E+01 -2.47510585E+01
  0.00000000E+00  1.23755293E+01  1.23755293E+01 -2.47510585E+01  0.00000000E+00
  1.23755293E+01  1.23755293E+01 -2.47510585E+01  0.00000000E+00  1.23755293E+01
  1.23755293E+01 -2.47510585E+01  0.00000000E+00  1.23755293E+01  1.23755293E+01
 -2.47510585E+01  0.00000000E+00  1.23755293E+01  1.23755293E+01 -2.47510585E+01
  0.00000000E+00  1.23755293E+01  1.23755293E+01 -2.47510585E+01  0.00000000E+00
  1.23755293E+01  1.23755293E+01 -2.47510585E+01  0.00000000E+00  1.23755293E+01
  1.23755293E+01 -2.47510585E+01  0.00000000E+00  1.23755293E+01  1.23755293E+01
 -2.47510585E+01  0.00000000E+00  1.23755293E+01  1.23755293E+01 -2.47510585E+01
  0.00000000E+00  1.23755293E+01  1.23755293E+01 -2.47510585E+01  0.00000000E+00
  1.23755293E+01  1.23755293E+01 -2.47510585E+01  0.00000000E+00  1.23755293E+01
  1.23755293E+01 -2.47510585E+01  0.00000000E+00  1.23755293E+01  1.23755293E+01
 -2.47510585E+01  0.00000000E+00  1.23755293E+01  1.23755293E+01 -2.47510585E+01
  0.00000000E+00  1.23755293E+01  1.23755293E+01 -2.47510585E+01  0.00000000E+00
  1.23755293E+01  1.23755293E+01 -2.47510585E+01  0.00000000E+00  1.23755293E+01
  1.23755293E+01 -2.47510585E+01  0.00000000E+00  1.23755293E+01  1.23755293E+01
 -2.47510585E+01  0.00000000E+00  1.23755293E+01  1.23755293E+01 -2.47510585E+01
  0.00000000E+00  1.23755293E+01  1.23755293E+01 -2.47510585E+01  0.00000000E+00
  1.23755293E+01  1.23755293E+01 -2.47510585E+01  0.00000000E+00  1.23755293E+01
  1.23755293E+01 -2.47510585E+01  0.00000000E+00  1.23755293E+01  1.23755293E+01
 -2.47510585E+01  0.00000000E+00  1.23755293E+01  1.23755293E+01 -2.47510585E+01
  0.00000000E+00  1.23755293E+01  1.23755293E+01 -2.47510585E+01  0.00000000E+00
  1.23755293E+01  1.23755293E+01 -2.47510585E+01  0.00000000E+00  1.23755293E+01
  1.23755293E+01 -2.47510585E+01  0.00000000E+00  1.23755293E+01  1.23755293E+01
 -2.47510585E+01  0.00000000E+00  1.23755293E+01  1.23755293E+01 -2.47510585E+01
  0.00000000E+00  1.23755293E+01  1.23755293E+01 -2.47510585E+01  0.00000000E+00
  1.23755293E+01  1.23755293E+01 -2.47510585E+01  0.00000000E+00  1.23755293E+01
  1.23755293E+01 -2.47510585E+01  0.00000000E+00  1.23755293E+01  1.23755293E+01
 -2.47510585E+01  0.00000000E+00  1.23755293E+01  1.23755293E+01 -2.47510585E+01
  0.00000000E+00  1.23755293E+01  1.23755293E+01 -2.47510585E+01  0.00000000E+00
  1.23755293E+01  1.23755293E+01 -2.47510585E+01  0.00000000E+00  1.23755293E+01
  1.23755293E+01 -2.47510585E+01  0.00000000E+00  1.23755293E+01  1.23755293E+01
 -2.47510585E+01  0.00000000E+00  1.23755293E+01  1.23755293E+01 -2.47510585E+01
  0.00000000E+00  1.23755293E+01  1.23755293E+01 -2.47510585E+01  0.00000000E+00
  1.23755293E+01  1.23755293E+01 -2.47510585E+01  0.00000000E+00  1.23755293E+01
  1.23755293E+01 -2.47510585E+01  0.00000000E+00  1.23755293E+01  1.23755293E+01
 -2.47510585E+01  0.00000000E+00  1.23755293E+01  1.23755293E+01 -2.47510585E+01
  0.00000000E+00  1.23755293E+01  1.23755293E+01 -2.47510585E+01  0.00000000E+00
  1.23755293E+01  1.23755293E+01 -2.47510585E+01  0.00000000E+00  1.23755293E+01
  1.23755293E+01 -2.47510585E+01  0.00000000E+00  1.23755293E+01  1.23755293E+01
 -2.47510585E+01  0.00000000E+00  1.23755293E+01  1.23755293E+01 -2.47510585E+01
  0.00000000E+00  1.23755293E+01  1.23755293E+01 -2.47510585E+01  0.00000000E+00
  1.23755293E+01  1.23755293E+01 -2.47510585E+01  0.00000000E+00  1.23755293E+01
  1.23755293E+01 -2.47510585E+01  0.00000000E+00  1.23755293E+01  1.23755293E+01
 -2.47510585E+01  0.00000000E+00  1.23755293E+01  1.23755293E+01 -2.47510585E+01
  0.00000000E+00  1.23755293E+01  1.23755293E+01 -2.47510585E+01  0.00000000E+00
  1.23755293E+01  1.23755293E+01 -2.47510585E+01  0.00000000E+00  1.23755293E+01
  1.23755293E+01 -2.47510585E+01  0.00000000E+00  1.23755293E+01  1.23755293E+01
 -2.47510585E+01  0.00000000E+00  1.23755293E+01  1.23755293E+01 -2.47510585E+01
  0.00000000E+00  1.23755293E+01  1.23755293E+01 -2.47510585E+01  0.00000000E+00
  1.23755293E+01  1.23755293E+01 -2.47510585E+01  0.00000000E+00  1.23755293E+01
  1.23755293E+01 -2.47510585E+01  0.00000000E+00  1.23755293E+01  1.23755293E+01
 -2.47510585E+01  0.00000000E+00  1.23755293E+01  1.23755293E+01 -2.47510585E+01
  0.00000000E+00  1.23755293E+01  1.23755293E+01 -2.47510585E+01  0.00000000E+00
  1.23755293E+01  1.23755293E+01 -2.47510585E+01  0.00000000E+00  1.23755293E+01
  1.23755293E+01 -2.47510585E+01  0.00000000E+00  1.23755293E+01  1.23755293E+01
 -2.47510585E+01  0.00000000E+00  1.23755293E+01  1.23755293E+01 -2.47510585E+01
  0.00000000E+00  1.23755293E+01  1.23755293E+01 -2.47510585E+01  0.00000000E+00
  1.23755293E+01  1.23755293E+01 -2.47510585E+01  0.00000000E+00  1.23755293E+01
  1.23755293E+01 -2.47510585E+01  0.00000000E+00  1.23755293E+01  1.23755293E+01
 -2.47510585E+01  0.00000000E+00  1.23755293E+01  1.23755293E+01 -2.47510585E+01
  0.00000000E+00  1.23755293E+01  1.23755293E+01 -2.47510585E+01  0.00000000E+00
  1.23755293E+01  1.23755293E+01 -2.47510585E+01  0.00000000E+00  1.23755293E+01
  1.23755293E+01 -2.47510585E+01  0.00000000E+00  1.23755293E+01  1.23755293E+01
 -2.47510585E+01  0.00000000E+00  1.23755293E+01  1.23755293E+01 -2.47510585E+01
  0.00000000E+00  1.23755293E+01  1.23755293E+01 -2.47510585E+01  0.00000000E+00
  1.23755293E+01  1.23755293E+01 -2.47510585E+01  0.00000000E+00  1.23755293E+01
  1.23755293E+01 -2.47510585E+01  0.00000000E+00  1.23755293E+01  1.23755293E+01
 -2.47510585E+01  0.00000000E+00  1.23755293E+01  1.23755293E+01 -2.47510585E+01
  0.00000000E+00  1.23755293E+01  1.23755293E+01 -2.47510585E+01  0.00000000E+00
  1.23755293E+01  1.23755293E+01 -2.47510585E+01  0.00000000E+00  1.23755293E+01
  1.23755293E+01 -2.47510585E+01  0.00000000E+00  1.23755293E+01  1.23755293E+01
 -2.47510585E+01  0.00000000E+00  1.23755293E+01  1.23755293E+01 -2.47510585E+01
  0.00000000E+00  1.23755293E+01  1.23755293E+01 -2.47510585E+01  0.00000000E+00
  1.23755293E+01  1.23755293E+01 -2.47510585E+01  0.00000000E+00  1.23755293E+01
  1.23755293E+01 -2.47510585E+01  0.00000000E+00  1.23755293E+01  1.23755293E+01
 -2.47510585E+01  0.00000000E+00  1.23755293E+01  1.23755293E+01 -2.47510585E+01
  0.00000000E+00  1.23755293E+01  1.23755293E+01 -2.47510585E+01  0.00000000E+00
  1.23755293E+01  1.23755293E+01 -2.47510585E+01  0.00000000E+00  1.23755293E+01
  1.23755293E+01 -2.47510585E+01  0.00000000E+00  1.23755293E+01  1.23755293E+01
 -2.47510585E+01  0.00000000E+00  1.23755293E+01  1.23755293E+01 -2.47510585E+01
  0.00000000E+00  1.23755293E+01  1.23755293E+01 -2.47510585E+01  0.00000000E+00
  1.23755293E+01  1.23755293E+01 -2.47510585E+01  0.00000000E+00  1.23755293E+01
  1.23755293E+01 -2.47510585E+01  0.00000000E+00  1.23755293E+01  1.23755293E+01
 -2.47510585E+01  0.00000000E+00  1.23755293E+01  1.23755293E+01 -2.47510585E+01
  0.00000000E+00  1.23755293E+01  1.23755293E+01 -2.47510585E+01  0.00000000E+00
  1.23755293E+01  1.23755293E+01 -2.47510585E+01  0.00000000E+00  1.23755293E+01
  1.23755293E+01 -2.47510585E+01  0.00000000E+00  1.23755293E+01  1.23755293E+01
 -2.47510585E+01  0.00000000E+00  1.23755293E+01  1.23755293E+01 -2.47510585E+01
  0.00000000E+00  1.23755293E+01  1.23755293E+01 -2.47510585E+01  0.00000000E+00
  1.23755293E+01  1.23755293E+01 -2.47510585E+01  0.00000000E+00  1.23755293E+01
  1.23755293E+01 -2.47510585E+01  0.00000000E+00  1.23755293E+01  1.23755293E+01
 -2.47510585E+01  0.00000000E+00  1.23755293E+01  1.23755293E+01 -2.47510585E+01
  0.00000000E+00  1.23755293E+01  1.23755293E+01 -2.47510585E+01  0.00000000E+00
  1.23755293E+01  1.23755293E+01 -2.47510585E+01  0.00000000E+00  1.23755293E+01
  1.23755293E+01 -2.47510585E+01  0.00000000E+00  1.23755293E+01  1.23755293E+01
 -2.47510585E+01  0.00000000E+00  1.23755293E+01  1.23755293E+01 -2.47510585E+01
  0.00000000E+00  1.23755293E+01  1.23755293E+01 -2.47510585E+01  0.00000000E+00
  1.23755293E+01  1.23755293E+01 -2.47510585E+01  0.00000000E+00  1.23755293E+01
  1.23755293E+01 -2.47510585E+01  0.00000000E+00  1.23755293E+01  1.23755293E+01
 -2.47510585E+01  0.00000000E+00  1.23755293E+01  1.23755293E+01 -2.47510585E+01
  0.00000000E+00  1.23755293E+01  1.23755293E+01 -2.47510585E+01  0.00000000E+00
  1.23755293E+01  1.23755293E+01 -2.47510585E+01  0.00000000E+00  1.23755293E+01
  1.23755293E+01 -2.47510585E+01  0.00000000E+00  1.23755293E+01  1.23755293E+01
 -2.47510585E+01  0.00000000E+00  1.23755293E+01  1.23755293E+01 -2.47510585E+01
  0.00000000E+00  1.23755293E+01  1.23755293E+01 -2.47510585E+01  0.00000000E+00
  1.23755293E+01  1.23755293E+01 -2.47510585E+01  0.00000000E+00  1.23755293E+01
  1.23755293E+01 -2.47510585E+01  0.00000000E+00  1.23755293E+01  1.23755293E+01
 -2.47510585E+01  0.00000000E+00  1.23755293E+01  1.23755293E+01 -2.47510585E+01
  0.00000000E+00  1.23755293E+01  1.23755293E+01 -2.47510585E+01  0.00000000E+00
  1.23755293E+01  1.23755293E+01 -2.47510585E+01  0.00000000E+00  1.23755293E+01
  1.23755293E+01 -2.47510585E+01  0.00000000E+00  1.23755293E+01  1.23755293E+01
 -2.47510585E+01  0.00000000E+00  1.23755293E+01  1.23755293E+01 -2.47510585E+01
  0.00000000E+00  1.23755293E+01  1.23755293E+01 -2.47510585E+01  0.00000000E+00
  1.23755293E+01  1.23755293E+01 -2.47510585E+01  0.00000000E+00  1.23755293E+01
  1.23755293E+01 -2.47510585E+01  0.00000000E+00  1.23755293E+01  1.23755293E+01
 -2.47510585E+01  0.00000000E+00  1.23755293E+01  1.23755293E+01 -2.47510585E+01
  0.00000000E+00  1.23755293E+01  1.23755293E+01 -2.47510585E+01  0.00000000E+00
  1.23755293E+01  1.23755293E+01 -2.47510585E+01  0.00000000E+00  1.23755293E+01
  1.23755293E+01 -2.47510585E+01  0.00000000E+00  1.23755293E+01  1.23755293E+01
 -2.47510585E+01  0.00000000E+00  1.23755293E+01  1.23755293E+01 -2.47510585E+01
  0.00000000E+00  1.23755293E+01  1.23755293E+01 -2.47510585E+01  0.00000000E+00
  1.23755293E+01  1.23755293E+01 -2.47510585E+01  0.00000000E+00  1.23755293E+01
  1.23755293E+01 -2.47510585E+01  0.00000000E+00  1.23755293E+01  1.23755293E+01
 -2.47510585E+01  0.00000000E+00  1.23755293E+01  1.23755293E+01 -2.47510585E+01
  0.00000000E+00  1.23755293E+01  1.23755293E+01 -2.47510585E+01  0.00000000E+00
  1.23755293E+01  1.23755293E+01 -2.47510585E+01  0.00000000E+00  1.23755293E+01
  1.23755293E+01 -2.47510585E+01  0.00000000E+00  1.23755293E+01  1.23755293E+01
 -2.47510585E+01  0.00000000E+00  1.23755293E+01  1.23755293E+01 -2.47510585E+01
  0.00000000E+00  1.23755293E+01  1.23755293E+01 -2.47510585E+01  0.00000000E+00
  1.23755293E+01  1.23755293E+01 -2.47510585E+01  0.00000000E+00  1.23755293E+01
  1.23755293E+01 -2.47510585E+01  0.00000000E+00  1.23755293E+01  1.23755293E+01
 -2.47510585E+01  0.00000000E+00  1.23755293E+01  1.23755293E+01 -2.47510585E+01
  0.00000000E+00  1.23755293E+01  1.23755293E+01 -2.47510585E+01  0.00000000E+00
  1.23755293E+01  1.23755293E+01 -2.47510585E+01  0.00000000E+00  1.23755293E+01
  1.23755293E+01 -2.47510585E+01  0.00000000E+00  1.23755293E+01  1.23755293E+01
 -2.47510585E+01  0.00000000E+00  1.23755293E+01  1.23755293E+01 -2.47510585E+01
  0.00000000E+00  1.23755293E+01  1.23755293E+01 -2.47510585E+01  0.00000000E+00
  1.23755293E+01  1.23755293E+01 -2.47510585E+01  0.00000000E+00  1.23755293E+01
  1.23755293E+01 -2.47510585E+01  0.00000000E+00  1.23755293E+01  1.23755293E+01
 -2.47510585E+01  0.00000000E+00  1.23755293E+01  1.23755293E+01 -2.47510585E+01
  0.00000000E+00  1.23755293E+01  1.23755293E+01 -2.47510585E+01  0.00000000E+00
  1.23755293E+01  1.23755293E+01 -2.47510585E+01  0.00000000E+00  1.23755293E+01
  1.23755293E+01 -2.47510585E+01  0.00000000E+00  1.23755293E+01  1.23755293E+01
 -2.47510585E+01  0.00000000E+00  1.23755293E+01  1.23755293E+01 -2.47510585E+01
  0.00000000E+00  1.23755293E+01  1.23755293E+01 -2.47510585E+01  0.00000000E+00
  1.23755293E+01  1.23755293E+01 -2.47510585E+01  0.00000000E+00  1.23755293E+01
  1.23755293E+01 -2.47510585E+01  0.00000000E+00  1.23755293E+01  1.23755293E+01
 -2.47510585E+01  0.00000000E+00  1.23755293E+01  1.23755293E+01 -2.47510585E+01
  0.00000000E+00  1.23755293E+01  1.23755293E+01 -2.47510585E+01  0.00000000E+00
  1.23755293E+01  1.23755293E+01 -2.47510585E+01  0.00000000E+00  1.23755293E+01
  1.23755293E+01 -2.47510585E+01  0.00000000E+00  1.23755293E+01  1.23755293E+01
 -2.47510585E+01  0.00000000E+00  1.23755293E+01  1.23755293E+01 -2.47510585E+01
  0.00000000E+00  1.23755293E+01  1.23755293E+01 -2.47510585E+01  0.00000000E+00
  1.23755293E+01  1.23755293E+01 -2.47510585E+01  0.00000000E+00  1.23755293E+01
  1.23755293E+01 -2.47510585E+01  0.00000000E+00  1.23755293E+01  1.23755293E+01
 -2.47510585E+01  0.00000000E+00  1.23755293E+01  1.23755293E+01 -2.47510585E+01
  0.00000000E+00  1.23755293E+01  1.23755293E+01 -2.47510585E+01  0.00000000E+00
  1.23755293E+01  1.23755293E+01 -2.47510585E+01  0.00000000E+00  1.23755293E+01
  1.23755293E+01 -2.47510585E+01  0.00000000E+00  1.23755293E+01  1.23755293E+01
 -2.47510585E+01  0.00000000E+00  1.23755293E+01  1.23755293E+01 -2.47510585E+01
  0.00000000E+00  1.23755293E+01  1.23755293E+01 -2.47510585E+01  0.00000000E+00
  1.23755293E+01  1.23755293E+01 -2.47510585E+01  0.00000000E+00  1.23755293E+01
  1.23755293E+01 -2.47510585E+01  0.00000000E+00  1.23755293E+01  1.23755293E+01
 -2.47510585E+01  0.00000000E+00  1.23755293E+01  1.23755293E+01 -2.47510585E+01
  0.00000000E+00  1.23755293E+01  1.23755293E+01 -2.47510585E+01  0.00000000E+00
  1.23755293E+01  1.23755293E+01 -2.47510585E+01  0.00000000E+00  1.23755293E+01
  1.23755293E+01 -2.47510585E+01  0.00000000E+00  1.23755293E+01  1.23755293E+01
 -2.47510585E+01  0.00000000E+00  1.23755293E+01  1.23755293E+01 -2.47510585E+01
  0.00000000E+00  1.23755293E+01  1.23755293E+01 -2.47510585E+01  0.00000000E+00
  1.23755293E+01  1.23755293E+01 -2.47510585E+01  0.00000000E+00  1.23755293E+01
  1.23755293E+01 -2.47510585E+01  0.00000000E+00  1.23755293E+01  1.23755293E+01
 -2.47510585E+01  0.00000000E+00  1.23755293E+01  1.23755293E+01 -2.47510585E+01
  0.00000000E+00  1.23755293E+01  1.23755293E+01 -2.47510585E+01  0.00000000E+00
  1.23755293E+01  1.23755293E+01 -2.47510585E+01  0.00000000E+00  1.23755293E+01
  1.23755293E+01 -2.47510585E+01  0.00000000E+00  1.23755293E+01  1.23755293E+01
 -2.47510585E+01  0.00000000E+00  1.23755293E+01  1.23755293E+01 -2.47510585E+01
  0.00000000E+00  1.23755293E+01  1.23755293E+01 -2.47510585E+01  0.00000000E+00
  1.23755293E+01  1.23755293E+01 -2.47510585E+01  0.00000000E+00  1.23755293E+01
  1.23755293E+01 -2.47510585E+01  0.00000000E+00  1.23755293E+01  1.23755293E+01
 -2.47510585E+01  0.00000000E+00  1.23755293E+01  1.23755293E+01 -2.47510585E+01
  0.00000000E+00  1.23755293E+01  1.23755293E+01 -2.47510585E+01  0.00000000E+00
  1.23755293E+01  1.23755293E+01 -2.47510585E+01  0.00000000E+00  1.23755293E+01
  1.23755293E+01 -2.47510585E+01  0.00000000E+00  1.23755293E+01  1.23755293E+01
 -2.47510585E+01  0.00000000E+00  1.23755293E+01  1.23755293E+01 -2.47510585E+01
  0.00000000E+00  1.23755293E+01  1.23755293E+01 -2.47510585E+01  0.00000000E+00
  1.23755293E+01  1.23755293E+01 -2.47510585E+01  0.00000000E+00  1.23755293E+01
  1.23755293E+01 -2.47510585E+01  0.00000000E+00  1.23755293E+01  1.23755293E+01
 -2.47510585E+01  0.00000000E+00  1.23755293E+01  1.23755293E+01 -2.47510585E+01
  0.00000000E+00  1.23755293E+01  1.23755293E+01 -2.47510585E+01  0.00000000E+00
  1.23755293E+01  1.23755293E+01 -2.47510585E+01  0.00000000E+00  1.23755293E+01
  1.23755293E+01 -2.47510585E+01  0.00000000E+00  1.23755293E+01  1.23755293E+01
 -2.47510585E+01  0.00000000E+00  1.23755293E+01  1.23755293E+01 -2.47510585E+01
  0.00000000E+00  1.23755293E+01  1.23755293E+01 -2.47510585E+01  0.00000000E+00
  1.23755293E+01  1.23755293E+01 -2.47510585E+01  0.00000000E+00  1.23755293E+01
  1.23755293E+01 -2.47510585E+01  0.00000000E+00  1.23755293E+01  1.23755293E+01
 -2.47510585E+01  0.00000000E+00  1.23755293E+01  1.23755293E+01 -2.47510585E+01
  0.00000000E+00  1.23755293E+01  1.23755293E+01 -2.47510585E+01  0.00000000E+00
  1.23755293E+01  1.23755293E+01 -2.47510585E+01  0.00000000E+00  1.23755293E+01
  1.23755293E+01 -2.47510585E+01  0.00000000E+00  1.23755293E+01  1.23755293E+01
 -2.47510585E+01  0.00000000E+00  1.23755293E+01  1.23755293E+01 -2.47510585E+01
  0.00000000E+00  1.23755293E+01  1.23755293E+01 -2.47510585E+01  0.00000000E+00
  1.23755293E+01  1.23755293E+01 -2.47510585E+01  0.00000000E+00  1.23755293E+01
  1.23755293E+01 -2.47510585E+01  0.00000000E+00  1.23755293E+01  1.23755293E+01
 -2.47510585E+01  0.00000000E+00  1.23755293E+01  1.23755293E+01 -2.47510585E+01
  0.00000000E+00  1.23755293E+01  1.23755293E+01 -2.47510585E+01  0.00000000E+00
  1.23755293E+01  1.23755293E+01 -2.47510585E+01  0.00000000E+00  1.23755293E+01
  1.23755293E+01 -2.47510585E+01  0.00000000E+00  1.23755293E+01  1.23755293E+01
 -2.47510585E+01  0.00000000E+00  1.23755293E+01  1.23755293E+01 -2.47510585E+01
  0.00000000E+00  1.23755293E+01  1.23755293E+01 -2.47510585E+01  0.00000000E+00
  1.23755293E+01  1.23755293E+01 -2.47510585E+01  0.00000000E+00  1.23755293E+01
  1.23755293E+01 -2.47510585E+01  0.00000000E+00  1.23755293E+01  1.23755293E+01
 -2.47510585E+01  0.00000000E+00  1.23755293E+01  1.23755293E+01 -2.47510585E+01
  0.00000000E+00  1.23755293E+01  1.23755293E+01 -2.47510585E+01  0.00000000E+00
  1.23755293E+01  1.23755293E+01 -2.47510585E+01  0.00000000E+00  1.23755293E+01
  1.23755293E+01 -2.47510585E+01  0.00000000E+00  1.23755293E+01  1.23755293E+01
 -2.47510585E+01  0.00000000E+00  1.23755293E+01  1.23755293E+01 -2.47510585E+01
  0.00000000E+00  1.23755293E+01  1.23755293E+01 -2.47510585E+01  0.00000000E+00
  1.23755293E+01  1.23755293E+01 -2.47510585E+01  0.00000000E+00  1.23755293E+01
  1.23755293E+01 -2.47510585E+01  0.00000000E+00  1.23755293E+01  1.23755293E+01
 -2.47510585E+01  0.00000000E+00  1.23755293E+01  1.23755293E+01 -2.47510585E+01
  0.00000000E+00  1.23755293E+01  1.23755293E+01 -2.47510585E+01  0.00000000E+00
  1.23755293E+01  1.23755293E+01 -2.47510585E+01  0.00000000E+00  1.23755293E+01
  1.23755293E+01 -2.47510585E+01  0.00000000E+00  1.23755293E+01  1.23755293E+01
 -2.47510585E+01  0.00000000E+00  1.23755293E+01  1.23755293E+01 -2.47510585E+01
  0.00000000E+00  1.23755293E+01  1.23755293E+01 -2.47510585E+01  0.00000000E+00
  1.23755293E+01  1.23755293E+01 -2.47510585E+01  0.00000000E+00  1.23755293E+01
  1.23755293E+01 -2.47510585E+01  0.00000000E+00  1.23755293E+01  1.23755293E+01
 -2.47510585E+01  0.00000000E+00  1.23755293E+01  1.23755293E+01 -2.47510585E+01
  0.00000000E+00  1.23755293E+01  1.23755293E+01 -2.47510585E+01  0.00000000E+00
  1.23755293E+01  1.23755293E+01 -2.47510585E+01  0.00000000E+00  1.23755293E+01
  1.23755293E+01 -2.47510585E+01  0.00000000E+00  1.23755293E+01  1.23755293E+01
 -2.47510585E+01  0.00000000E+00  1.23755293E+01  1.23755293E+01 -2.47510585E+01
  0.00000000E+00  1.23755293E+01  1.23755293E+01 -2.47510585E+01  0.00000000E+00
  1.23755293E+01  1.23755293E+01 -2.47510585E+01  0.00000000E+00  1.23755293E+01
  1.23755293E+01 -2.47510585E+01  0.00000000E+00  1.23755293E+01  1.23755293E+01
 -2.47510585E+01  0.00000000E+00  1.23755293E+01  1.23755293E+01 -2.47510585E+01
  0.00000000E+00  1.23755293E+01  1.23755293E+01 -2.47510585E+01  0.00000000E+00
  1.23755293E+01  1.23755293E+01 -2.47510585E+01  0.00000000E+00  1.23755293E+01
  1.23755293E+01 -2.47510585E+01  0.00000000E+00  1.23755293E+01  1.23755293E+01
 -2.47510585E+01  0.00000000E+00  1.23755293E+01  1.23755293E+01 -2.47510585E+01
  0.00000000E+00  1.23755293E+01  1.23755293E+01 -2.47510585E+01  0.00000000E+00
  1.23755293E+01  1.23755293E+01 -2.47510585E+01  0.00000000E+00  1.23755293E+01
  1.23755293E+01 -2.47510585E+01  0.00000000E+00  1.23755293E+01  1.23755293E+01
 -2.47510585E+01  0.00000000E+00  1.23755293E+01  1.23755293E+01 -2.47510585E+01
  0.00000000E+00  1.23755293E+01  1.23755293E+01 -2.47510585E+01  0.00000000E+00
  1.23755293E+01  1.23755293E+01 -2.47510585E+01  0.00000000E+00  1.23755293E+01
  1.23755293E+01 -2.47510585E+01  0.00000000E+00  1.23755293E+01  1.23755293E+01
 -2.47510585E+01  0.00000000E+00  1.23755293E+01  1.23755293E+01 -2.47510585E+01
  0.00000000E+00  1.23755293E+01  1.23755293E+01 -2.47510585E+01  0.00000000E+00
  1.23755293E+01  1.23755293E+01 -2.47510585E+01  0.00000000E+00  1.23755293E+01
  1.23755293E+01 -2.47510585E+01  0.00000000E+00  1.23755293E+01  1.23755293E+01
 -2.47510585E+01  0.00000000E+00  1.23755293E+01  1.23755293E+01 -2.47510585E+01
  0.00000000E+00  1.23755293E+01  1.23755293E+01 -2.47510585E+01  0.00000000E+00
  1.23755293E+01  1.23755293E+01 -2.47510585E+01  0.00000000E+00  1.23755293E+01
  1.23755293E+01 -2.47510585E+01  0.00000000E+00  1.23755293E+01  1.23755293E+01
 -2.47510585E+01  0.00000000E+00  1.23755293E+01  1.23755293E+01 -2.47510585E+01
  0.00000000E+00  1.23755293E+01  1.23755293E+01 -2.47510585E+01  0.00000000E+00
  1.23755293E+01  1.23755293E+01 -2.47510585E+01  0.00000000E+00  1.23755293E+01
  1.23755293E+01 -2.47510585E+01  0.00000000E+00  1.23755293E+01  1.23755293E+01
 -2.47510585E+01  0.00000000E+00  1.23755293E+01  1.23755293E+01 -2.47510585E+01
  0.00000000E+00  1.23755293E+01  1.23755293E+01 -2.47510585E+01  0.00000000E+00
  1.23755293E+01  1.23755293E+01 -2.47510585E+01  0.00000000E+00  1.23755293E+01
  1.23755293E+01 -2.47510585E+01  0.00000000E+00  1.23755293E+01  1.23755293E+01
 -2.47510585E+01  0.00000000E+00  1.23755293E+01  1.23755293E+01 -2.47510585E+01
  0.00000000E+00  1.23755293E+01  1.23755293E+01 -2.47510585E+01  0.00000000E+00
  1.23755293E+01  1.23755293E+01 -2.47510585E+01  0.00000000E+00  1.23755293E+01
  1.23755293E+01 -2.47510585E+01  0.00000000E+00  1.23755293E+01  1.23755293E+01
 -2.47510585E+01  0.00000000E+00  1.23755293E+01  1.23755293E+01 -2.47510585E+01
  0.00000000E+00  1.23755293E+01  1.23755293E+01 -2.47510585E+01  0.00000000E+00
  1.23755293E+01  1.23755293E+01 -2.47510585E+01  0.00000000E+00  1.23755293E+01
  1.23755293E+01 -2.47510585E+01  0.00000000E+00  1.23755293E+01  1.23755293E+01
 -2.47510585E+01  0.00000000E+00  1.23755293E+01  1.23755293E+01 -2.47510585E+01
  0.00000000E+00  1.23755293E+01  1.23755293E+01 -2.47510585E+01  0.00000000E+00
  1.23755293E+01  1.23755293E+01 -2.47510585E+01  0.00000000E+00  1.23755293E+01
  1.23755293E+01 -2.47510585E+01  0.00000000E+00  1.23755293E+01  1.23755293E+01
 -2.47510585E+01  0.00000000E+00  1.23755293E+01  1.23755293E+01 -2.47510585E+01
  0.00000000E+00  1.23755293E+01  1.23755293E+01 -2.47510585E+01  0.00000000E+00
  1.23755293E+01  1.23755293E+01 -2.47510585E+01  0.00000000E+00  1.23755293E+01
  1.23755293E+01 -2.47510585E+01  0.00000000E+00  1.23755293E+01  1.23755293E+01
 -2.47510585E+01  0.00000000E+00  1.23755293E+01  1.23755293E+01 -2.47510585E+01
  0.00000000E+00  1.23755293E+01  1.23755293E+01 -2.47510585E+01  0.00000000E+00
  1.23755293E+01  1.23755293E+01 -2.47510585E+01  0.00000000E+00  1.23755293E+01
  1.23755293E+01 -2.47510585E+01  0.00000000E+00  1.23755293E+01  1.23755293E+01
 -2.47510585E+01  0.00000000E+00  1.23755293E+01  1.23755293E+01 -2.47510585E+01
  0.00000000E+00  1.23755293E+01  1.23755293E+01 -2.47510585E+01  0.00000000E+00
  1.23755293E+01  1.23755293E+01 -2.47510585E+01  0.00000000E+00  1.23755293E+01
  1.23755293E+01 -2.47510585E+01  0.00000000E+00  1.23755293E+01  1.23755293E+01
 -2.47510585E+01  0.00000000E+00  1.23755293E+01  1.23755293E+01 -2.47510585E+01
  0.00000000E+00  1.23755293E+01  1.23755293E+01 -2.47510585E+01  0.00000000E+00
  1.23755293E+01  1.23755293E+01 -2.47510585E+01  0.00000000E+00  1.23755293E+01
  1.23755293E+01 -2.47510585E+01  0.00000000E+00  1.23755293E+01  1.23755293E+01
 -2.47510585E+01  0.00000000E+00  1.23755293E+01  1.23755293E+01 -2.47510585E+01
  0.00000000E+00  1.23755293E+01  1.23755293E+01 -2.47510585E+01  0.00000000E+00
  1.23755293E+01  1.23755293E+01 -2.47510585E+01  0.00000000E+00  1.23755293E+01
  1.23755293E+01 -2.47510585E+01  0.00000000E+00  1.23755293E+01  1.23755293E+01
 -2.47510585E+01  0.00000000E+00  1.23755293E+01  1.23755293E+01 -2.47510585E+01
  0.00000000E+00  1.23755293E+01  1.23755293E+01 -2.47510585E+01  0.00000000E+00
  1.23755293E+01  1.23755293E+01 -2.47510585E+01  0.00000000E+00  1.23755293E+01
  1.23755293E+01 -2.47510585E+01  0.00000000E+00  1.23755293E+01  1.23755293E+01
 -2.47510585E+01  0.00000000E+00  1.23755293E+01  1.23755293E+01 -2.47510585E+01
  0.00000000E+00  1.23755293E+01  1.23755293E+01 -2.47510585E+01  0.00000000E+00
  1.23755293E+01  1.23755293E+01 -2.47510585E+01  0.00000000E+00  1.23755293E+01
  1.23755293E+01 -2.47510585E+01  0.00000000E+00  1.23755293E+01  1.23755293E+01
 -2.47510585E+01  0.00000000E+00  1.23755293E+01  1.23755293E+01 -2.47510585E+01
  0.00000000E+00  1.23755293E+01  1.23755293E+01 -2.47510585E+01  0.00000000E+00
  1.23755293E+01  1.23755293E+01 -2.47510585E+01  0.00000000E+00  1.23755293E+01
  1.23755293E+01 -2.47510585E+01  0.00000000E+00  1.23755293E+01  1.23755293E+01
 -2.47510585E+01  0.00000000E+00  1.23755293E+01  1.23755293E+01 -2.47510585E+01
  0.00000000E+00  1.23755293E+01  1.23755293E+01 -2.47510585E+01  0.00000000E+00
  1.23755293E+01  1.23755293E+01 -2.47510585E+01  0.00000000E+00  1.23755293E+01
  1.23755293E+01 -2.47510585E+01  0.00000000E+00  1.23755293E+01  1.23755293E+01
 -2.47510585E+01  0.00000000E+00  1.23755293E+01  1.23755293E+01 -2.47510585E+01
  0.00000000E+00  1.23755293E+01  1.23755293E+01 -2.47510585E+01  0.00000000E+00
  1.23755293E+01  1.23755293E+01 -2.47510585E+01  0.00000000E+00  1.23755293E+01
  1.23755293E+01 -2.47510585E+01  0.00000000E+00  1.23755293E+01  1.23755293E+01
 -2.47510585E+01  0.00000000E+00  1.23755293E+01  1.23755293E+01 -2.47510585E+01
  0.00000000E+00  1.23755293E+01  1.23755293E+01 -2.47510585E+01  0.00000000E+00
  1.23755293E+01  1.23755293E+01 -2.47510585E+01  0.00000000E+00  1.23755293E+01
  1.23755293E+01 -2.47510585E+01  0.00000000E+00  1.23755293E+01  1.23755293E+01
 -2.47510585E+01  0.00000000E+00  1.23755293E+01  1.23755293E+01 -2.47510585E+01
  0.00000000E+00  1.23755293E+01  1.23755293E+01 -2.47510585E+01  0.00000000E+00
  1.23755293E+01  1.23755293E+01 -2.47510585E+01  0.00000000E+00  1.23755293E+01
  1.23755293E+01 -2.47510585E+01  0.00000000E+00  1.23755293E+01  1.23755293E+01
 -2.47510585E+01  0.00000000E+00  1.23755293E+01  1.23755293E+01 -2.47510585E+01
  0.00000000E+00  1.23755293E+01  1.23755293E+01 -2.47510585E+01  0.00000000E+00
  1.23755293E+01  1.23755293E+01 -2.47510585E+01  0.00000000E+00  1.23755293E+01
  1.23755293E+01 -2.47510585E+01  0.00000000E+00  1.23755293E+01  1.23755293E+01
 -2.47510585E+01  0.00000000E+00  1.23755293E+01  1.23755293E+01 -2.47510585E+01
  0.00000000E+00  1.23755293E+01  1.23755293E+01 -2.47510585E+01  0.00000000E+00
  1.23755293E+01  1.23755293E+01 -2.47510585E+01  0.00000000E+00  1.23755293E+01
  1.23755293E+01 -2.47510585E+01  0.00000000E+00  1.23755293E+01  1.23755293E+01
 -2.47510585E+01  0.00000000E+00  1.23755293E+01  1.23755293E+01 -2.47510585E+01
  0.00000000E+00  1.23755293E+01  1.23755293E+01 -2.47510585E+01  0.00000000E+00
  1.23755293E+01  1.23755293E+01 -2.47510585E+01  0.00000000E+00  1.23755293E+01
  1.23755293E+01 -2.47510585E+01  0.00000000E+00  1.23755293E+01  1.23755293E+01
 -2.47510585E+01  0.00000000E+00  1.23755293E+01  1.23755293E+01 -2.47510585E+01
  0.00000000E+00  1.23755293E+01  1.23755293E+01 -2.47510585E+01  0.00000000E+00
  1.23755293E+01  1.23755293E+01 -2.47510585E+01  0.00000000E+00  1.23755293E+01
  1.23755293E+01 -2.47510585E+01  0.00000000E+00  1.23755293E+01  1.23755293E+01
 -2.47510585E+01  0.00000000E+00  1.23755293E+01  1.23755293E+01 -2.47510585E+01
  0.00000000E+00  1.23755293E+01  1.23755293E+01 -2.47510585E+01  0.00000000E+00
  1.23755293E+01  1.23755293E+01 -2.47510585E+01  0.00000000E+00  1.23755293E+01
  1.23755293E+01 -2.47510585E+01  0.00000000E+00  1.23755293E+01  1.23755293E+01
 -2.47510585E+01  0.00000000E+00  1.23755293E+01  1.23755293E+01 -2.47510585E+01
  0.00000000E+00  1.23755293E+01  1.23755293E+01 -2.47510585E+01  0.00000000E+00
  1.23755293E+01  1.23755293E+01 -2.47510585E+01  0.00000000E+00  1.23755293E+01
  1.23755293E+01 -2.47510585E+01  0.00000000E+00  1.23755293E+01  1.23755293E+01
 -2.47510585E+01  0.00000000E+00  1.23755293E+01  1.23755293E+01 -2.47510585E+01
  0.00000000E+00  1.23755293E+01  1.23755293E+01 -2.47510585E+01  0.00000000E+00
  1.23755293E+01  1.23755293E+01 -2.47510585E+01  0.00000000E+00  1.23755293E+01
  1.23755293E+01 -2.47510585E+01  0.00000000E+00  1.23755293E+01  1.23755293E+01
 -2.47510585E+01  0.00000000E+00  1.23755293E+01  1.23755293E+01 -2.47510585E+01
  0.00000000E+00  1.23755293E+01  1.23755293E+01 -2.47510585E+01  0.00000000E+00
  1.23755293E+01  1.23755293E+01 -2.47510585E+01  0.00000000E+00  1.23755293E+01
  1.23755293E+01 -2.47510585E+01  0.00000000E+00  1.23755293E+01  1.23755293E+01
 -2.47510585E+01  0.00000000E+00  1.23755293E+01  1.23755293E+01 -2.47510585E+01
  0.00000000E+00  1.23755293E+01  1.23755293E+01 -2.47510585E+01  0.00000000E+00
  1.23755293E+01  1.23755293E+01 -2.47510585E+01  0.00000000E+00  1.23755293E+01
  1.23755293E+01 -2.47510585E+01  0.00000000E+00  1.23755293E+01  1.23755293E+01
 -2.47510585E+01  0.00000000E+00  1.23755293E+01  1.23755293E+01 -2.47510585E+01
  0.00000000E+00  1.23755293E+01  1.23755293E+01 -2.47510585E+01  0.00000000E+00
  1.23755293E+01  1.23755293E+01 -2.47510585E+01  0.00000000E+00  1.23755293E+01
  1.23755293E+01 -2.47510585E+01  0.00000000E+00  1.23755293E+01  1.23755293E+01
 -2.47510585E+01  0.00000000E+00  1.23755293E+01  1.23755293E+01 -2.47510585E+01
  0.00000000E+00  1.23755293E+01  1.23755293E+01 -2.47510585E+01  0.00000000E+00
  1.23755293E+01  1.23755293E+01 -2.47510585E+01  0.00000000E+00  1.23755293E+01
  1.23755293E+01 -2.47510585E+01  0.00000000E+00  1.23755293E+01  1.23755293E+01
 -2.47510585E+01  0.00000000E+00  1.23755293E+01  1.23755293E+01 -2.47510585E+01
  0.00000000E+00  1.23755293E+01  1.23755293E+01 -2.47510585E+01  0.00000000E+00
  1.23755293E+01  1.23755293E+01 -2.47510585E+01  0.00000000E+00  1.23755293E+01
  1.23755293E+01 -2.47510585E+01  0.00000000E+00  1.23755293E+01  1.23755293E+01
 -2.47510585E+01  0.00000000E+00  1.23755293E+01  1.23755293E+01 -2.47510585E+01
  0.00000000E+00  1.23755293E+01  1.23755293E+01 -2.47510585E+01  0.00000000E+00
  1.23755293E+01  1.23755293E+01 -2.47510585E+01  0.00000000E+00  1.23755293E+01
  1.23755293E+01 -2.47510585E+01  0.00000000E+00  1.23755293E+01  1.23755293E+01
 -2.47510585E+01  0.00000000E+00  1.23755293E+01  1.23755293E+01 -2.47510585E+01
  0.00000000E+00  1.23755293E+01  1.23755293E+01 -2.47510585E+01  0.00000000E+00
  1.23755293E+01  1.23755293E+01 -2.47510585E+01  0.00000000E+00  1.23755293E+01
  1.23755293E+01 -2.47510585E+01  0.00000000E+00  1.23755293E+01  1.23755293E+01
 -2.47510585E+01  0.00000000E+00  1.23755293E+01  1.23755293E+01 -2.47510585E+01
  0.00000000E+00  1.23755293E+01  1.23755293E+01 -2.47510585E+01  0.00000000E+00
  1.23755293E+01  1.23755293E+01 -2.47510585E+01  0.00000000E+00  1.23755293E+01
  1.23755293E+01 -2.47510585E+01  0.00000000E+00  1.23755293E+01  1.23755293E+01
 -2.47510585E+01  0.00000000E+00  1.23755293E+01  1.23755293E+01 -2.47510585E+01
  0.00000000E+00  1.23755293E+01  1.23755293E+01 -2.47510585E+01  0.00000000E+00
  1.23755293E+01  1.23755293E+01 -2.47510585E+01  0.00000000E+00  1.23755293E+01
  1.23755293E+01 -2.47510585E+01  0.00000000E+00  1.23755293E+01  1.23755293E+01
 -2.47510585E+01  0.00000000E+00  1.23755293E+01  1.23755293E+01 -2.47510585E+01
  0.00000000E+00  1.23755293E+01  1.23755293E+01 -2.47510585E+01  0.00000000E+00
  1.23755293E+01  1.23755293E+01 -2.47510585E+01  0.00000000E+00  1.23755293E+01
  1.23755293E+01 -2.47510585E+01  0.00000000E+00  1.23755293E+01  1.23755293E+01
 -2.47510585E+01  0.00000000E+00  1.23755293E+01  1.23755293E+01 -2.47510585E+01
  0.00000000E+00  1.23755293E+01  1.23755293E+01 -2.47510585E+01  0.00000000E+00
  1.23755293E+01  1.23755293E+01 -2.47510585E+01  0.00000000E+00  1.23755293E+01
  1.23755293E+01 -2.47510585E+01  0.00000000E+00  1.23755293E+01  1.23755293E+01
 -2.47510585E+01  0.00000000E+00  1.23755293E+01  1.23755293E+01 -2.47510585E+01
  0.00000000E+00  1.23755293E+01  1.23755293E+01 -2.47510585E+01  0.00000000E+00
  1.23755293E+01  1.23755293E+01 -2.47510585E+01  0.00000000E+00  1.23755293E+01
  1.23755293E+01 -2.47510585E+01  0.00000000E+00  1.23755293E+01  1.23755293E+01
 -2.47510585E+01  0.00000000E+00  1.23755293E+01  1.23755293E+01 -2.47510585E+01
  0.00000000E+00  1.23755293E+01  1.23755293E+01 -2.47510585E+01  0.00000000E+00
  1.23755293E+01  1.23755293E+01 -2.47510585E+01  0.00000000E+00  1.23755293E+01
  1.23755293E+01 -2.47510585E+01  0.00000000E+00  1.23755293E+01  1.23755293E+01
 -2.47510585E+01  0.00000000E+00  1.23755293E+01  1.23755293E+01 -2.47510585E+01
  0.00000000E+00  1.23755293E+01  1.23755293E+01 -2.47510585E+01  0.00000000E+00
  1.23755293E+01  1.23755293E+01 -2.47510585E+01  0.00000000E+00  1.23755293E+01
  1.23755293E+01 -2.47510585E+01  0.00000000E+00  1.23755293E+01  1.23755293E+01
 -2.47510585E+01  0.00000000E+00  1.23755293E+01  1.23755293E+01 -2.47510585E+01
  0.00000000E+00  1.23755293E+01  1.23755293E+01 -2.47510585E+01  0.00000000E+00
  1.23755293E+01  1.23755293E+01 -2.47510585E+01  0.00000000E+00  1.23755293E+01
  1.23755293E+01 -2.47510585E+01  0.00000000E+00  1.23755293E+01  1.23755293E+01
 -2.47510585E+01  0.00000000E+00  1.23755293E+01  1.23755293E+01 -2.47510585E+01
  0.00000000E+00  1.23755293E+01  1.23755293E+01 -2.47510585E+01  0.00000000E+00
  1.23755293E+01  1.23755293E+01 -2.47510585E+01  0.00000000E+00  1.23755293E+01
  1.23755293E+01 -2.47510585E+01  0.00000000E+00  1.23755293E+01  1.23755293E+01
 -2.47510585E+01  0.00000000E+00  1.23755293E+01  1.23755293E+01 -2.47510585E+01
  0.00000000E+00  1.23755293E+01  1.23755293E+01 -2.47510585E+01  0.00000000E+00
  1.23755293E+01  1.23755293E+01 -2.47510585E+01  0.00000000E+00  1.23755293E+01
  1.23755293E+01 -2.47510585E+01  0.00000000E+00  1.23755293E+01  1.23755293E+01
 -2.47510585E+01  0.00000000E+00  1.23755293E+01  1.23755293E+01 -2.47510585E+01
  0.00000000E+00  1.23755293E+01  1.23755293E+01 -2.47510585E+01  0.00000000E+00
  1.23755293E+01  1.23755293E+01 -2.47510585E+01  0.00000000E+00  1.23755293E+01
  1.23755293E+01 -2.47510585E+01  0.00000000E+00  1.23755293E+01  1.23755293E+01
 -2.47510585E+01  0.00000000E+00  1.23755293E+01  1.23755293E+01 -2.47510585E+01
  0.00000000E+00  1.23755293E+01  1.23755293E+01 -2.47510585E+01  0.00000000E+00
  1.23755293E+01  1.23755293E+01 -2.47510585E+01  0.00000000E+00  1.23755293E+01
  1.23755293E+01 -2.47510585E+01  0.00000000E+00  1.23755293E+01  1.23755293E+01
 -2.47510585E+01  0.00000000E+00  1.23755293E+01  1.23755293E+01 -2.47510585E+01
  0.00000000E+00  1.23755293E+01  1.23755293E+01 -2.47510585E+01  0.00000000E+00
  1.23755293E+01  1.23755293E+01 -2.47510585E+01  0.00000000E+00  1.23755293E+01
  1.23755293E+01 -2.47510585E+01  0.00000000E+00  1.23755293E+01  1.23755293E+01
 -2.47510585E+01  0.00000000E+00  1.23755293E+01  1.23755293E+01 -2.47510585E+01
  0.00000000E+00  1.23755293E+01  1.23755293E+01 -2.47510585E+01  0.00000000E+00
  1.23755293E+01  1.23755293E+01 -2.47510585E+01  0.00000000E+00  1.23755293E+01
  1.23755293E+01 -2.47510585E+01  0.00000000E+00  1.23755293E+01  1.23755293E+01
 -2.47510585E+01  0.00000000E+00  1.23755293E+01  1.23755293E+01 -2.47510585E+01
  0.00000000E+00  1.23755293E+01  1.23755293E+01 -2.47510585E+01  0.00000000E+00
  1.23755293E+01  1.23755293E+01 -2.47510585E+01  0.00000000E+00  1.23755293E+01
  1.23755293E+01 -2.47510585E+01  0.00000000E+00  1.23755293E+01  1.23755293E+01
 -2.47510585E+01  0.00000000E+00  1.23755293E+01  1.23755293E+01 -2.47510585E+01
  0.00000000E+00  1.23755293E+01  1.23755293E+01 -2.47510585E+01  0.00000000E+00
  1.23755293E+01  1.23755293E+01 -2.47510585E+01  0.00000000E+00  1.23755293E+01
  1.23755293E+01 -2.47510585E+01  0.00000000E+00  1.23755293E+01  1.23755293E+01
 -2.47510585E+01  0.00000000E+00  1.23755293E+01  1.23755293E+01 -2.47510585E+01
  0.00000000E+00  1.23755293E+01  1.23755293E+01 -2.47510585E+01  0.00000000E+00
  1.23755293E+01  1.23755293E+01 -2.47510585E+01  0.00000000E+00  1.23755293E+01
  1.23755293E+01 -2.47510585E+01  0.00000000E+00  1.23755293E+01  1.23755293E+01
 -2.47510585E+01  0.00000000E+00  1.23755293E+01  1.23755293E+01 -2.47510585E+01
  0.00000000E+00  1.23755293E+01  1.23755293E+01 -2.47510585E+01  0.00000000E+00
  1.23755293E+01  1.23755293E+01 -2.47510585E+01  0.00000000E+00  1.23755293E+01
  1.23755293E+01 -2.47510585E+01  0.00000000E+00  1.23755293E+01  1.23755293E+01
 -2.47510585E+01  0.00000000E+00  1.23755293E+01  1.23755293E+01 -2.47510585E+01
  0.00000000E+00  1.23755293E+01  1.23755293E+01 -2.47510585E+01  0.00000000E+00
  1.23755293E+01  1.23755293E+01 -2.47510585E+01  0.00000000E+00  1.23755293E+01
  1.23755293E+01 -2.47510585E+01  0.00000000E+00  1.23755293E+01  1.23755293E+01
 -2.47510585E+01  0.00000000E+00  1.23755293E+01  1.23755293E+01 -2.47510585E+01
  0.00000000E+00  1.23755293E+01  1.23755293E+01 -2.47510585E+01  0.00000000E+00
  1.23755293E+01  1.23755293E+01 -2.47510585E+01  0.00000000E+00  1.23755293E+01
  1.23755293E+01 -2.47510585E+01  0.00000000E+00  1.23755293E+01  1.23755293E+01
 -2.47510585E+01  0.00000000E+00  1.23755293E+01  1.23755293E+01 -2.47510585E+01
  0.00000000E+00  1.23755293E+01  1.23755293E+01 -2.47510585E+01  0.00000000E+00
  1.23755293E+01  1.23755293E+01 -2.47510585E+01  0.00000000E+00  1.23755293E+01
  1.23755293E+01 -2.47510585E+01  0.00000000E+00  1.23755293E+01  1.23755293E+01
 -2.47510585E+01  0.00000000E+00  1.23755293E+01  1.23755293E+01 -2.47510585E+01
  0.00000000E+00  1.23755293E+01  1.23755293E+01 -2.47510585E+01  0.00000000E+00
  1.23755293E+01  1.23755293E+01 -2.47510585E+01  0.00000000E+00  1.23755293E+01
  1.23755293E+01 -2.47510585E+01  0.00000000E+00  1.23755293E+01  1.23755293E+01
 -2.47510585E+01  0.00000000E+00  1.23755293E+01  1.23755293E+01 -2.47510585E+01
  0.00000000E+00  1.23755293E+01  1.23755293E+01 -2.47510585E+01  0.00000000E+00
  1.23755293E+01  1.23755293E+01 -2.47510585E+01  0.00000000E+00  1.23755293E+01
  1.23755293E+01 -2.47510585E+01  0.00000000E+00  1.23755293E+01  1.23755293E+01
 -2.47510585E+01  0.00000000E+00  1.23755293E+01  1.23755293E+01 -2.47510585E+01
  0.00000000E+00  1.23755293E+01  1.23755293E+01 -2.47510585E+01  0.00000000E+00
  1.23755293E+01  1.23755293E+01 -2.47510585E+01  0.00000000E+00  1.23755293E+01
  1.23755293E+01 -2.47510585E+01  0.00000000E+00  1.23755293E+01  1.23755293E+01
 -2.47510585E+01  0.00000000E+00  1.23755293E+01  1.23755293E+01 -2.47510585E+01
  0.00000000E+00  1.23755293E+01  1.23755293E+01 -2.47510585E+01  0.00000000E+00
  1.23755293E+01  1.23755293E+01 -2.47510585E+01  0.00000000E+00  1.23755293E+01
  1.23755293E+01 -2.47510585E+01  0.00000000E+00  1.23755293E+01  1.23755293E+01
 -2.47510585E+01  0.00000000E+00  1.23755293E+01  1.23755293E+01 -2.47510585E+01
  0.00000000E+00  1.23755293E+01  1.23755293E+01 -2.47510585E+01  0.00000000E+00
  1.23755293E+01  1.23755293E+01 -2.47510585E+01  0.00000000E+00  1.23755293E+01
  1.23755293E+01 -2.47510585E+01  0.00000000E+00  1.23755293E+01  1.23755293E+01
 -2.47510585E+01  0.00000000E+00  1.23755293E+01  1.23755293E+01 -2.47510585E+01
  0.00000000E+00  1.23755293E+01  1.23755293E+01 -2.47510585E+01  0.00000000E+00
  1.23755293E+01  1.23755293E+01 -2.47510585E+01  0.00000000E+00  1.23755293E+01
  1.23755293E+01 -2.47510585E+01  0.00000000E+00  1.23755293E+01  1.23755293E+01
 -2.47510585E+01  0.00000000E+00  1.23755293E+01  1.23755293E+01 -2.47510585E+01
  0.00000000E+00  1.23755293E+01  1.23755293E+01 -2.47510585E+01  0.00000000E+00
  1.23755293E+01  1.23755293E+01 -2.47510585E+01  0.00000000E+00  1.23755293E+01
  1.23755293E+01 -2.47510585E+01  0.00000000E+00  1.23755293E+01  1.23755293E+01
 -2.47510585E+01  0.00000000E+00  1.23755293E+01  1.23755293E+01 -2.47510585E+01
  0.00000000E+00  1.23755293E+01  1.23755293E+01 -2.47510585E+01  0.00000000E+00
  1.23755293E+01  1.23755293E+01 -2.47510585E+01  0.00000000E+00  1.23755293E+01
  1.23755293E+01 -2.47510585E+01  0.00000000E+00  1.23755293E+01  1.23755293E+01
 -2.47510585E+01  0.00000000E+00  1.23755293E+01  1.23755293E+01 -2.47510585E+01
  0.00000000E+00  1.23755293E+01  1.23755293E+01 -2.47510585E+01  0.00000000E+00
  1.23755293E+01  1.23755293E+01 -2.47510585E+01  0.00000000E+00  1.23755293E+01
  1.23755293E+01 -2.47510585E+01  0.00000000E+00  1.23755293E+01  1.23755293E+01
 -2.47510585E+01  0.00000000E+00  1.23755293E+01  1.23755293E+01 -2.47510585E+01
  0.00000000E+00  1.23755293E+01  1.23755293E+01 -2.47510585E+01  0.00000000E+00
  1.23755293E+01  1.23755293E+01 -2.47510585E+01  0.00000000E+00  1.23755293E+01
  1.23755293E+01 -2.47510585E+01  0.00000000E+00  1.23755293E+01  1.23755293E+01
 -2.47510585E+01  0.00000000E+00  1.23755293E+01  1.23755293E+01 -2.47510585E+01
  0.00000000E+00  1.23755293E+01  1.23755293E+01 -2.47510585E+01  0.00000000E+00
  1.23755293E+01  1.23755293E+01 -2.47510585E+01  0.00000000E+00  1.23755293E+01
  1.23755293E+01 -2.47510585E+01  0.00000000E+00  1.23755293E+01  1.23755293E+01
 -2.47510585E+01  0.00000000E+00  1.23755293E+01  1.23755293E+01 -2.47510585E+01
  0.00000000E+00  1.23755293E+01  1.23755293E+01 -2.47510585E+01  0.00000000E+00
  1.23755293E+01  1.23755293E+01 -2.47510585E+01  0.00000000E+00  1.23755293E+01
  1.23755293E+01 -2.47510585E+01  0.00000000E+00  1.23755293E+01  1.23755293E+01
 -2.47510585E+01  0.00000000E+00  1.23755293E+01  1.23755293E+01 -2.47510585E+01
  0.00000000E+00  1.23755293E+01  1.23755293E+01 -2.47510585E+01  0.00000000E+00
  1.23755293E+01  1.23755293E+01 -2.47510585E+01  0.00000000E+00  1.23755293E+01
  1.23755293E+01 -2.47510585E+01  0.00000000E+00  1.23755293E+01  1.23755293E+01
 -2.47510585E+01  0.00000000E+00  1.23755293E+01  1.23755293E+01 -2.47510585E+01
  0.00000000E+00  1.23755293E+01  1.23755293E+01 -2.47510585E+01  0.00000000E+00
  1.23755293E+01  1.23755293E+01 -2.47510585E+01  0.00000000E+00  1.23755293E+01
  1.23755293E+01 -2.47510585E+01  0.00000000E+00  1.23755293E+01  1.23755293E+01
 -2.47510585E+01  0.00000000E+00  1.23755293E+01  1.23755293E+01 -2.47510585E+01
  0.00000000E+00  1.23755293E+01  1.23755293E+01 -2.47510585E+01  0.00000000E+00
  1.23755293E+01  1.23755293E+01 -2.47510585E+01  0.00000000E+00  1.23755293E+01
  1.23755293E+01 -2.47510585E+01  0.00000000E+00  1.23755293E+01  1.23755293E+01
 -2.47510585E+01  0.00000000E+00  1.23755293E+01  1.23755293E+01 -2.47510585E+01
  0.00000000E+00  1.23755293E+01  1.23755293E+01 -2.47510585E+01  0.00000000E+00
  1.23755293E+01  1.23755293E+01 -2.47510585E+01  0.00000000E+00  1.23755293E+01
  1.23755293E+01 -2.47510585E+01  0.00000000E+00  1.23755293E+01  1.23755293E+01
 -2.47510585E+01  0.00000000E+00  1.23755293E+01  1.23755293E+01 -2.47510585E+01
  0.00000000E+00  1.23755293E+01  1.23755293E+01 -2.47510585E+01  0.00000000E+00
  1.23755293E+01  1.23755293E+01 -2.47510585E+01  0.00000000E+00  1.23755293E+01
  1.23755293E+01 -2.47510585E+01  0.00000000E+00  1.23755293E+01  1.23755293E+01
 -2.47510585E+01  0.00000000E+00  1.23755293E+01  1.23755293E+01 -2.47510585E+01
  0.00000000E+00  1.23755293E+01  1.23755293E+01 -2.47510585E+01  0.00000000E+00
  1.23755293E+01  1.23755293E+01 -2.47510585E+01  0.00000000E+00  1.23755293E+01
  1.23755293E+01 -2.47510585E+01  0.00000000E+00  1.23755293E+01  1.23755293E+01
 -2.47510585E+01  0.00000000E+00  1.23755293E+01  1.23755293E+01 -2.47510585E+01
  0.00000000E+00  1.23755293E+01  1.23755293E+01 -2.47510585E+01  0.00000000E+00
  1.23755293E+01  1.23755293E+01 -2.47510585E+01  0.00000000E+00  1.23755293E+01
  1.23755293E+01 -2.47510585E+01  0.00000000E+00  1.23755293E+01  1.23755293E+01
 -2.47510585E+01  0.00000000E+00  1.23755293E+01  1.23755293E+01 -2.47510585E+01
  0.00000000E+00  1.23755293E+01  1.23755293E+01 -2.47510585E+01  0.00000000E+00
  1.23755293E+01  1.23755293E+01 -2.47510585E+01  0.00000000E+00  1.23755293E+01
  1.23755293E+01 -2.47510585E+01  0.00000000E+00  1.23755293E+01  1.23755293E+01
 -2.47510585E+01  0.00000000E+00  1.23755293E+01  1.23755293E+01 -2.47510585E+01
  0.00000000E+00  1.23755293E+01  1.23755293E+01 -2.47510585E+01  0.00000000E+00
  1.23755293E+01  1.23755293E+01 -2.47510585E+01  0.00000000E+00  1.23755293E+01
  1.23755293E+01 -2.47510585E+01  0.00000000E+00  1.23755293E+01  1.23755293E+01
 -2.47510585E+01  0.00000000E+00  1.23755293E+01  1.23755293E+01 -2.47510585E+01
  0.00000000E+00  1.23755293E+01  1.23755293E+01 -2.47510585E+01  0.00000000E+00
  1.23755293E+01  1.23755293E+01 -2.47510585E+01  0.00000000E+00  1.23755293E+01
  1.23755293E+01 -2.47510585E+01  0.00000000E+00  1.23755293E+01  1.23755293E+01
 -2.47510585E+01  0.00000000E+00  1.23755293E+01  1.23755293E+01 -2.47510585E+01
  0.00000000E+00  1.23755293E+01  1.23755293E+01 -2.47510585E+01  0.00000000E+00
  1.23755293E+01  1.23755293E+01 -2.47510585E+01  0.00000000E+00  1.23755293E+01
  1.23755293E+01 -2.47510585E+01  0.00000000E+00  1.23755293E+01  1.23755293E+01
 -2.47510585E+01  0.00000000E+00  1.23755293E+01  1.23755293E+01 -2.47510585E+01
  0.00000000E+00  1.23755293E+01  1.23755293E+01 -2.47510585E+01  0.00000000E+00
  1.23755293E+01  1.23755293E+01 -2.47510585E+01  0.00000000E+00  1.23755293E+01
  1.23755293E+01 -2.47510585E+01  0.00000000E+00  1.23755293E+01  1.23755293E+01
 -2.47510585E+01  0.00000000E+00  1.23755293E+01  1.23755293E+01 -2.47510585E+01
  0.00000000E+00  1.23755293E+01  1.23755293E+01 -2.47510585E+01  0.00000000E+00
  1.23755293E+01  1.23755293E+01 -2.47510585E+01  0.00000000E+00  1.23755293E+01
  1.23755293E+01 -2.47510585E+01  0.00000000E+00  1.23755293E+01  1.23755293E+01
 -2.47510585E+01  0.00000000E+00  1.23755293E+01  1.23755293E+01 -2.47510585E+01
  0.00000000E+00  1.23755293E+01  1.23755293E+01 -2.47510585E+01  0.00000000E+00
  1.23755293E+01  1.23755293E+01 -2.47510585E+01  0.00000000E+00  1.23755293E+01
  1.23755293E+01 -2.47510585E+01  0.00000000E+00  1.23755293E+01  1.23755293E+01
 -2.47510585E+01  0.00000000E+00  1.23755293E+01  1.23755293E+01 -2.47510585E+01
  0.00000000E+00  1.23755293E+01  1.23755293E+01 -2.47510585E+01  0.00000000E+00
  1.23755293E+01  1.23755293E+01 -2.47510585E+01  0.00000000E+00  1.23755293E+01
  1.23755293E+01 -2.47510585E+01  0.00000000E+00  1.23755293E+01  1.23755293E+01
 -2.47510585E+01  0.00000000E+00  1.23755293E+01  1.23755293E+01 -2.47510585E+01
  0.00000000E+00  1.23755293E+01  1.23755293E+01 -2.47510585E+01  0.00000000E+00
  1.23755293E+01  1.23755293E+01 -2.47510585E+01  0.00000000E+00  1.23755293E+01
  1.23755293E+01 -2.47510585E+01  0.00000000E+00  1.23755293E+01  1.23755293E+01
 -2.47510585E+01  0.00000000E+00  1.23755293E+01  1.23755293E+01 -2.47510585E+01
  0.00000000E+00  1.23755293E+01  1.23755293E+01 -2.47510585E+01  0.00000000E+00
  1.23755293E+01  1.23755293E+01 -2.47510585E+01  0.00000000E+00  1.23755293E+01
  1.23755293E+01 -2.47510585E+01  0.00000000E+00  1.23755293E+01  1.23755293E+01
 -2.47510585E+01  0.00000000E+00  1.23755293E+01  1.23755293E+01 -2.47510585E+01
  0.00000000E+00  1.23755293E+01  1.23755293E+01 -2.47510585E+01  0.00000000E+00
  1.23755293E+01  1.23755293E+01 -2.47510585E+01  0.00000000E+00  1.23755293E+01
  1.23755293E+01 -2.47510585E+01  0.00000000E+00  1.23755293E+01  1.23755293E+01
 -2.47510585E+01  0.00000000E+00  1.23755293E+01  1.23755293E+01 -2.47510585E+01
  0.00000000E+00  1.23755293E+01  1.23755293E+01 -2.47510585E+01  0.00000000E+00
  1.23755293E+01  1.23755293E+01 -2.47510585E+01  0.00000000E+00  1.23755293E+01
  1.23755293E+01 -2.47510585E+01  0.00000000E+00  1.23755293E+01  1.23755293E+01
 -2.47510585E+01  0.00000000E+00  1.23755293E+01  1.23755293E+01 -2.47510585E+01
  0.00000000E+00  1.23755293E+01  1.23755293E+01 -2.47510585E+01  0.00000000E+00
  1.23755293E+01  1.23755293E+01 -2.47510585E+01  0.00000000E+00  1.23755293E+01
  1.23755293E+01 -2.47510585E+01  0.00000000E+00  1.23755293E+01  1.23755293E+01
 -2.47510585E+01  0.00000000E+00  1.23755293E+01  1.23755293E+01 -2.47510585E+01
  0.00000000E+00  1.23755293E+01  1.23755293E+01 -2.47510585E+01  0.00000000E+00
  1.23755293E+01  1.23755293E+01 -2.47510585E+01  0.00000000E+00  1.23755293E+01
  1.23755293E+01 -2.47510585E+01  0.00000000E+00  1.23755293E+01  1.23755293E+01
 -2.47510585E+01  0.00000000E+00  1.23755293E+01  1.23755293E+01 -2.47510585E+01
  0.00000000E+00  1.23755293E+01  1.23755293E+01 -2.47510585E+01  0.00000000E+00
  1.23755293E+01  1.23755293E+01 -2.47510585E+01  0.00000000E+00  1.23755293E+01
  1.23755293E+01 -2.47510585E+01  0.00000000E+00  1.23755293E+01  1.23755293E+01
 -2.47510585E+01  0.00000000E+00  1.23755293E+01  1.23755293E+01 -2.47510585E+01
  0.00000000E+00  1.23755293E+01  1.23755293E+01 -2.47510585E+01  0.00000000E+00
  1.23755293E+01  1.23755293E+01 -2.47510585E+01  0.00000000E+00  1.23755293E+01
  1.23755293E+01 -2.47510585E+01  0.00000000E+00  1.23755293E+01  1.23755293E+01
 -2.47510585E+01  0.00000000E+00  1.23755293E+01  1.23755293E+01 -2.47510585E+01
  0.00000000E+00  1.23755293E+01  1.23755293E+01 -2.47510585E+01  0.00000000E+00
  1.23755293E+01  1.23755293E+01 -2.47510585E+01  0.00000000E+00  1.23755293E+01
  1.23755293E+01 -2.47510585E+01  0.00000000E+00  1.23755293E+01  1.23755293E+01
 -2.47510585E+01  0.00000000E+00  1.23755293E+01  1.23755293E+01 -2.47510585E+01
  0.00000000E+00  1.23755293E+01  1.23755293E+01 -2.47510585E+01  0.00000000E+00
  1.23755293E+01  1.23755293E+01 -2.47510585E+01  0.00000000E+00  1.23755293E+01
  1.23755293E+01 -2.47510585E+01  0.00000000E+00  1.23755293E+01  1.23755293E+01
 -2.47510585E+01  0.00000000E+00  1.23755293E+01  1.23755293E+01 -2.47510585E+01
  0.00000000E+00  1.23755293E+01  1.23755293E+01 -2.47510585E+01  0.00000000E+00
  1.23755293E+01  1.23755293E+01 -2.47510585E+01  0.00000000E+00  1.23755293E+01
  1.23755293E+01 -2.47510585E+01  0.00000000E+00  1.23755293E+01  1.23755293E+01
 -2.47510585E+01  0.00000000E+00  1.23755293E+01  1.23755293E+01 -2.47510585E+01
  0.00000000E+00  1.23755293E+01  1.23755293E+01 -2.47510585E+01  0.00000000E+00
  1.23755293E+01  1.23755293E+01 -2.47510585E+01  0.00000000E+00  1.23755293E+01
  1.23755293E+01 -2.47510585E+01  0.00000000E+00  1.23755293E+01  1.23755293E+01
 -2.47510585E+01  0.00000000E+00  1.23755293E+01  1.23755293E+01 -2.47510585E+01
  0.00000000E+00  1.23755293E+01  1.23755293E+01 -2.47510585E+01  0.00000000E+00
  1.23755293E+01  1.23755293E+01 -2.47510585E+01  0.00000000E+00  1.23755293E+01
  1.23755293E+01 -2.47510585E+01  0.00000000E+00  1.23755293E+01  1.23755293E+01
 -2.47510585E+01  0.00000000E+00  1.23755293E+01  1.23755293E+01 -2.47510585E+01
  0.00000000E+00  1.23755293E+01  1.23755293E+01 -2.47510585E+01  0.00000000E+00
  1.23755293E+01  1.23755293E+01 -2.47510585E+01  0.00000000E+00  1.23755293E+01
  1.23755293E+01 -2.47510585E+01  0.00000000E+00  1.23755293E+01  1.23755293E+01
 -2.47510585E+01  0.00000000E+00  1.23755293E+01  1.23755293E+01 -2.47510585E+01
  0.00000000E+00  1.23755293E+01  1.23755293E+01 -2.47510585E+01  0.00000000E+00
  1.23755293E+01  1.23755293E+01 -2.47510585E+01  0.00000000E+00  1.23755293E+01
  1.23755293E+01 -2.47510585E+01  0.00000000E+00  1.23755293E+01  1.23755293E+01
 -2.47510585E+01  0.00000000E+00  1.23755293E+01  1.23755293E+01 -2.47510585E+01
  0.00000000E+00  1.23755293E+01  1.23755293E+01 -2.47510585E+01  0.00000000E+00
  1.23755293E+01  1.23755293E+01 -2.47510585E+01  0.00000000E+00  1.23755293E+01
  1.23755293E+01 -2.47510585E+01  0.00000000E+00  1.23755293E+01  1.23755293E+01
 -2.47510585E+01  0.00000000E+00  1.23755293E+01  1.23755293E+01 -2.47510585E+01
  0.00000000E+00  1.23755293E+01  1.23755293E+01 -2.47510585E+01  0.00000000E+00
  1.23755293E+01  1.23755293E+01 -2.47510585E+01  0.00000000E+00  1.23755293E+01
  1.23755293E+01 -2.47510585E+01  0.00000000E+00  1.23755293E+01  1.23755293E+01
 -2.47510585E+01  0.00000000E+00  1.23755293E+01  1.23755293E+01 -2.47510585E+01
  0.00000000E+00  1.23755293E+01  1.23755293E+01 -2.47510585E+01  0.00000000E+00
  1.23755293E+01  1.23755293E+01 -2.47510585E+01  0.00000000E+00  1.23755293E+01
  1.23755293E+01 -2.47510585E+01  0.00000000E+00  1.23755293E+01  1.23755293E+01
 -2.47510585E+01  0.00000000E+00  1.23755293E+01  1.23755293E+01 -2.47510585E+01
  0.00000000E+00  1.23755293E+01  1.23755293E+01 -2.47510585E+01  0.00000000E+00
  1.23755293E+01  1.23755293E+01 -2.47510585E+01  0.00000000E+00  1.23755293E+01
  1.23755293E+01 -2.47510585E+01  0.00000000E+00  1.23755293E+01  1.23755293E+01
 -2.47510585E+01  0.00000000E+00  1.23755293E+01  1.23755293E+01 -2.47510585E+01
  0.00000000E+00  1.23755293E+01  1.23755293E+01 -2.47510585E+01  0.00000000E+00
  1.23755293E+01  1.23755293E+01 -2.47510585E+01  0.00000000E+00  1.23755293E+01
  1.23755293E+01 -2.47510585E+01  0.00000000E+00  1.23755293E+01  1.23755293E+01
 -2.47510585E+01  0.00000000E+00  1.23755293E+01  1.23755293E+01 -2.47510585E+01
  0.00000000E+00  1.23755293E+01  1.23755293E+01 -2.47510585E+01  0.00000000E+00
  1.23755293E+01  1.23755293E+01 -2.47510585E+01  0.00000000E+00  1.23755293E+01
  1.23755293E+01 -2.47510585E+01  0.00000000E+00  1.23755293E+01  1.23755293E+01
 -2.47510585E+01  0.00000000E+00  1.23755293E+01  1.23755293E+01 -2.47510585E+01
  0.00000000E+00  1.23755293E+01  1.23755293E+01 -2.47510585E+01  0.00000000E+00
  1.23755293E+01  1.23755293E+01 -2.47510585E+01  0.00000000E+00  1.23755293E+01
  1.23755293E+01 -2.47510585E+01  0.00000000E+00  1.23755293E+01  1.23755293E+01
 -2.47510585E+01  0.00000000E+00  1.23755293E+01  1.23755293E+01 -2.47510585E+01
  0.00000000E+00  1.23755293E+01  1.23755293E+01 -2.47510585E+01  0.00000000E+00
  1.23755293E+01  1.23755293E+01 -2.47510585E+01  0.00000000E+00  1.23755293E+01
  1.23755293E+01 -2.47510585E+01  0.00000000E+00  1.23755293E+01  1.23755293E+01
 -2.47510585E+01  0.00000000E+00  1.23755293E+01  1.23755293E+01 -2.47510585E+01
  0.00000000E+00  1.23755293E+01  1.23755293E+01 -2.47510585E+01  0.00000000E+00
  1.23755293E+01  1.23755293E+01 -2.47510585E+01  0.00000000E+00  1.23755293E+01
  1.23755293E+01 -2.47510585E+01  0.00000000E+00  1.23755293E+01  1.23755293E+01
 -2.47510585E+01  0.00000000E+00  1.23755293E+01  1.23755293E+01 -2.47510585E+01
  0.00000000E+00  1.23755293E+01  1.23755293E+01 -2.47510585E+01  0.00000000E+00
  1.23755293E+01  1.23755293E+01 -2.47510585E+01  0.00000000E+00  1.23755293E+01
  1.23755293E+01 -2.47510585E+01  0.00000000E+00  1.23755293E+01  1.23755293E+01
 -2.47510585E+01  0.00000000E+00  1.23755293E+01  1.23755293E+01 -2.47510585E+01
  0.00000000E+00  1.23755293E+01  1.23755293E+01 -2.47510585E+01  0.00000000E+00
  1.23755293E+01  1.23755293E+01 -2.47510585E+01  0.00000000E+00  1.23755293E+01
  1.23755293E+01 -2.47510585E+01  0.00000000E+00  1.23755293E+01  1.23755293E+01
 -2.47510585E+01  0.00000000E+00  1.23755293E+01  1.23755293E+01 -2.47510585E+01
  0.00000000E+00  1.23755293E+01  1.23755293E+01 -2.47510585E+01  0.00000000E+00
  1.23755293E+01  1.23755293E+01 -2.47510585E+01  0.00000000E+00  1.23755293E+01
  1.23755293E+01 -2.47510585E+01  0.00000000E+00  1.23755293E+01  1.23755293E+01
 -2.47510585E+01  0.00000000E+00  1.23755293E+01  1.23755293E+01 -2.47510585E+01
  0.00000000E+00  1.23755293E+01  1.23755293E+01 -2.47510585E+01  0.00000000E+00
  1.23755293E+01  1.23755293E+01 -2.47510585E+01  0.00000000E+00  1.23755293E+01
  1.23755293E+01 -2.47510585E+01  0.00000000E+00  1.23755293E+01  1.23755293E+01
 -2.47510585E+01  0.00000000E+00  1.23755293E+01  1.23755293E+01 -2.47510585E+01
  0.00000000E+00  1.23755293E+01  1.23755293E+01 -2.47510585E+01  0.00000000E+00
  1.23755293E+01  1.23755293E+01 -2.47510585E+01  0.00000000E+00  1.23755293E+01
  1.23755293E+01 -2.47510585E+01  0.00000000E+00  1.23755293E+01  1.23755293E+01
 -2.47510585E+01  0.00000000E+00  1.23755293E+01  1.23755293E+01 -2.47510585E+01
  0.00000000E+00  1.23755293E+01  1.23755293E+01 -2.47510585E+01  0.00000000E+00
  1.23755293E+01  1.23755293E+01 -2.47510585E+01  0.00000000E+00  1.23755293E+01
  1.23755293E+01 -2.47510585E+01  0.00000000E+00  1.23755293E+01  1.23755293E+01
 -2.47510585E+01  0.00000000E+00  1.23755293E+01  1.23755293E+01 -2.47510585E+01
  0.00000000E+00  1.23755293E+01  1.23755293E+01 -2.47510585E+01  0.00000000E+00
  1.23755293E+01  1.23755293E+01 -2.47510585E+01  0.00000000E+00  1.23755293E+01
  1.23755293E+01 -2.47510585E+01  0.00000000E+00  1.23755293E+01  1.23755293E+01
 -2.47510585E+01  0.00000000E+00  1.23755293E+01  1.23755293E+01 -2.47510585E+01
  0.00000000E+00  1.23755293E+01  1.23755293E+01 -2.47510585E+01  0.00000000E+00
  1.23755293E+01  1.23755293E+01 -2.47510585E+01  0.00000000E+00  1.23755293E+01
  1.23755293E+01 -2.47510585E+01  0.00000000E+00  1.23755293E+01  1.23755293E+01
 -2.47510585E+01  0.00000000E+00  1.23755293E+01  1.23755293E+01 -2.47510585E+01
  0.00000000E+00  1.23755293E+01  1.23755293E+01 -2.47510585E+01  0.00000000E+00
  1.23755293E+01  1.23755293E+01 -2.47510585E+01  0.00000000E+00  1.23755293E+01
  1.23755293E+01 -2.47510585E+01  0.00000000E+00  1.23755293E+01  1.23755293E+01
 -2.47510585E+01  0.00000000E+00  1.23755293E+01  1.23755293E+01 -2.47510585E+01
  0.00000000E+00  1.23755293E+01  1.23755293E+01 -2.47510585E+01  0.00000000E+00
  1.23755293E+01  1.23755293E+01 -2.47510585E+01  0.00000000E+00  1.23755293E+01
  1.23755293E+01 -2.47510585E+01  0.00000000E+00  1.23755293E+01  1.23755293E+01
 -2.47510585E+01  0.00000000E+00  1.23755293E+01  1.23755293E+01 -2.47510585E+01
  0.00000000E+00  1.23755293E+01  1.23755293E+01 -2.47510585E+01  0.00000000E+00
  1.23755293E+01  1.23755293E+01 -2.47510585E+01  0.00000000E+00  1.23755293E+01
  1.23755293E+01 -2.47510585E+01  0.00000000E+00  1.23755293E+01  1.23755293E+01
 -2.47510585E+01  0.00000000E+00  1.23755293E+01  1.23755293E+01 -2.47510585E+01
  0.00000000E+00  1.23755293E+01  1.23755293E+01 -2.47510585E+01  0.00000000E+00
  1.23755293E+01  1.23755293E+01 -2.47510585E+01  0.00000000E+00  1.23755293E+01
  1.23755293E+01 -2.47510585E+01  0.00000000E+00  1.23755293E+01  1.23755293E+01
 -2.47510585E+01  0.00000000E+00  1.23755293E+01  1.23755293E+01 -2.47510585E+01
  0.00000000E+00  1.23755293E+01  1.23755293E+01 -2.47510585E+01  0.00000000E+00
  1.23755293E+01  1.23755293E+01 -2.47510585E+01  0.00000000E+00  1.23755293E+01
  1.23755293E+01 -2.47510585E+01  0.00000000E+00  1.23755293E+01  1.23755293E+01
 -2.47510585E+01  0.00000000E+00  1.23755293E+01  1.23755293E+01 -2.47510585E+01
  0.00000000E+00  1.23755293E+01  1.23755293E+01 -2.47510585E+01  0.00000000E+00
  1.23755293E+01  1.23755293E+01 -2.47510585E+01  0.00000000E+00  1.23755293E+01
  1.23755293E+01 -2.47510585E+01  0.00000000E+00  1.23755293E+01  1.23755293E+01
 -2.47510585E+01  0.00000000E+00  1.23755293E+01  1.23755293E+01 -2.47510585E+01
  0.00000000E+00  1.23755293E+01  1.23755293E+01 -2.47510585E+01  0.00000000E+00
  1.23755293E+01  1.23755293E+01 -2.47510585E+01  0.00000000E+00  1.23755293E+01
  1.23755293E+01 -2.47510585E+01  0.00000000E+00  1.23755293E+01  1.23755293E+01
 -2.47510585E+01  0.00000000E+00  1.23755293E+01  1.23755293E+01 -2.47510585E+01
  0.00000000E+00  1.23755293E+01  1.23755293E+01 -2.47510585E+01  0.00000000E+00
  1.23755293E+01  1.23755293E+01 -2.47510585E+01  0.00000000E+00  1.23755293E+01
  1.23755293E+01 -2.47510585E+01  0.00000000E+00  1.23755293E+01  1.23755293E+01
 -2.47510585E+01  0.00000000E+00  1.23755293E+01  1.23755293E+01 -2.47510585E+01
  0.00000000E+00  1.23755293E+01  1.23755293E+01 -2.47510585E+01  0.00000000E+00
  1.23755293E+01  1.23755293E+01 -2.47510585E+01  0.00000000E+00  1.23755293E+01
  1.23755293E+01 -2.47510585E+01  0.00000000E+00  1.23755293E+01  1.23755293E+01
 -2.47510585E+01  0.00000000E+00  1.23755293E+01  1.23755293E+01 -2.47510585E+01
  0.00000000E+00  1.23755293E+01  1.23755293E+01 -2.47510585E+01  0.00000000E+00
  1.23755293E+01  1.23755293E+01 -2.47510585E+01  0.00000000E+00  1.23755293E+01
  1.23755293E+01 -2.47510585E+01  0.00000000E+00  1.23755293E+01  1.23755293E+01
 -2.47510585E+01  0.00000000E+00  1.23755293E+01  1.23755293E+01 -2.47510585E+01
  0.00000000E+00  1.23755293E+01  1.23755293E+01 -2.47510585E+01  0.00000000E+00
  1.23755293E+01  1.23755293E+01 -2.47510585E+01  0.00000000E+00  1.23755293E+01
  1.23755293E+01 -2.47510585E+01  0.00000000E+00  1.23755293E+01  1.23755293E+01
 -2.47510585E+01  0.00000000E+00  1.23755293E+01  1.23755293E+01 -2.47510585E+01
  0.00000000E+00  1.23755293E+01  1.23755293E+01 -2.47510585E+01  0.00000000E+00
  1.23755293E+01  1.23755293E+01 -2.47510585E+01  0.00000000E+00  1.23755293E+01
  1.23755293E+01 -2.47510585E+01  0.00000000E+00  1.23755293E+01  1.23755293E+01
 -2.47510585E+01  0.00000000E+00  1.23755293E+01  1.23755293E+01 -2.47510585E+01
  0.00000000E+00  1.23755293E+01  1.23755293E+01 -2.47510585E+01  0.00000000E+00
  1.23755293E+01  1.23755293E+01 -2.47510585E+01  0.00000000E+00  1.23755293E+01
  1.23755293E+01 -2.47510585E+01  0.00000000E+00  1.23755293E+01  1.23755293E+01
 -2.47510585E+01  0.00000000E+00  1.23755293E+01  1.23755293E+01 -2.47510585E+01
  0.00000000E+00  1.23755293E+01  1.23755293E+01 -2.47510585E+01  0.00000000E+00
  1.23755293E+01  1.23755293E+01 -2.47510585E+01  0.00000000E+00  1.23755293E+01
  1.23755293E+01 -2.47510585E+01  0.00000000E+00  1.23755293E+01  1.23755293E+01
 -2.47510585E+01  0.00000000E+00  1.23755293E+01  1.23755293E+01 -2.47510585E+01
  0.00000000E+00  1.23755293E+01  1.23755293E+01 -2.47510585E+01  0.00000000E+00
  1.23755293E+01  1.23755293E+01 -2.47510585E+01  0.00000000E+00  1.23755293E+01
  1.23755293E+01 -2.47510585E+01  0.00000000E+00  1.23755293E+01  1.23755293E+01
 -2.47510585E+01  0.00000000E+00  1.23755293E+01  1.23755293E+01 -2.47510585E+01
  0.00000000E+00  1.23755293E+01  1.23755293E+01 -2.47510585E+01  0.00000000E+00
  1.23755293E+01  1.23755293E+01 -2.47510585E+01  0.00000000E+00  1.23755293E+01
  1.23755293E+01 -2.47510585E+01  0.00000000E+00  1.23755293E+01  1.23755293E+01
 -2.47510585E+01  0.00000000E+00  1.23755293E+01  1.23755293E+01 -2.47510585E+01
  0.00000000E+00  1.23755293E+01  1.23755293E+01 -2.47510585E+01  0.00000000E+00
  1.23755293E+01  1.23755293E+01 -2.47510585E+01  0.00000000E+00  1.23755293E+01
  1.23755293E+01 -2.47510585E+01  0.00000000E+00  1.23755293E+01  1.23755293E+01
 -2.47510585E+01  0.00000000E+00  1.23755293E+01  1.23755293E+01 -2.47510585E+01
  0.00000000E+00  1.23755293E+01  1.23755293E+01 -2.47510585E+01  0.00000000E+00
  1.23755293E+01  1.23755293E+01 -2.47510585E+01  0.00000000E+00  1.23755293E+01
  1.23755293E+01 -2.47510585E+01  0.00000000E+00  1.23755293E+01  1.23755293E+01
 -2.47510585E+01  0.00000000E+00  1.23755293E+01  1.23755293E+01 -2.47510585E+01
  0.00000000E+00  1.23755293E+01  1.23755293E+01 -2.47510585E+01  0.00000000E+00
  1.23755293E+01  1.23755293E+01 -2.47510585E+01  0.00000000E+00  1.23755293E+01
  1.23755293E+01 -2.47510585E+01  0.00000000E+00  1.23755293E+01  1.23755293E+01
 -2.47510585E+01  0.00000000E+00  1.23755293E+01  1.23755293E+01 -2.47510585E+01
  0.00000000E+00  1.23755293E+01  1.23755293E+01 -2.47510585E+01  0.00000000E+00
  1.23755293E+01  1.23755293E+01 -2.47510585E+01  0.00000000E+00  1.23755293E+01
  1.23755293E+01 -2.47510585E+01  0.00000000E+00  1.23755293E+01  1.23755293E+01
 -2.47510585E+01  0.00000000E+00  1.23755293E+01  1.23755293E+01 -2.47510585E+01
  0.00000000E+00  1.23755293E+01  1.23755293E+01 -2.47510585E+01  0.00000000E+00
  1.23755293E+01  1.23755293E+01 -2.47510585E+01  0.00000000E+00  1.23755293E+01
  1.23755293E+01 -2.47510585E+01  0.00000000E+00  1.23755293E+01  1.23755293E+01
 -2.47510585E+01  0.00000000E+00  1.23755293E+01  1.23755293E+01 -2.47510585E+01
  0.00000000E+00  1.23755293E+01  1.23755293E+01 -2.47510585E+01  0.00000000E+00
  1.23755293E+01  1.23755293E+01 -2.47510585E+01  0.00000000E+00  1.23755293E+01
  1.23755293E+01 -2.47510585E+01  0.00000000E+00  1.23755293E+01  1.23755293E+01
 -2.47510585E+01  0.00000000E+00  1.23755293E+01  1.23755293E+01 -2.47510585E+01
  0.00000000E+00  1.23755293E+01  1.23755293E+01 -2.47510585E+01  0.00000000E+00
  1.23755293E+01  1.23755293E+01 -2.47510585E+01  0.00000000E+00  1.23755293E+01
  1.23755293E+01 -2.47510585E+01  0.00000000E+00  1.23755293E+01  1.23755293E+01
 -2.47510585E+01  0.00000000E+00  1.23755293E+01  1.23755293E+01 -2.47510585E+01
  0.00000000E+00  1.23755293E+01  1.23755293E+01 -2.47510585E+01  0.00000000E+00
  1.23755293E+01  1.23755293E+01 -2.47510585E+01  0.00000000E+00  1.23755293E+01
  1.23755293E+01 -2.47510585E+01  0.00000000E+00  1.23755293E+01  1.23755293E+01
 -2.47510585E+01  0.00000000E+00  1.23755293E+01  1.23755293E+01 -2.47510585E+01
  0.00000000E+00  1.23755293E+01  1.23755293E+01 -2.47510585E+01  0.00000000E+00
  1.23755293E+01  1.23755293E+01 -2.47510585E+01  0.00000000E+00  1.23755293E+01
  1.23755293E+01 -2.47510585E+01  0.00000000E+00  1.23755293E+01  1.23755293E+01
 -2.47510585E+01  0.00000000E+00  1.23755293E+01  1.23755293E+01 -2.47510585E+01
  0.00000000E+00  1.23755293E+01  1.23755293E+01 -2.47510585E+01  0.00000000E+00
  1.23755293E+01  1.23755293E+01 -2.47510585E+01  0.00000000E+00  1.23755293E+01
  1.23755293E+01 -2.47510585E+01  0.00000000E+00  1.23755293E+01  1.23755293E+01
 -2.47510585E+01  0.00000000E+00  1.23755293E+01  1.23755293E+01 -2.47510585E+01
  0.00000000E+00  1.23755293E+01  1.23755293E+01 -2.47510585E+01  0.00000000E+00
  1.23755293E+01  1.23755293E+01 -2.47510585E+01  0.00000000E+00  1.23755293E+01
  1.23755293E+01 -2.47510585E+01  0.00000000E+00  1.23755293E+01  1.23755293E+01
 -2.47510585E+01  0.00000000E+00  1.23755293E+01  1.23755293E+01 -2.47510585E+01
  0.00000000E+00  1.23755293E+01  1.23755293E+01 -2.47510585E+01  0.00000000E+00
  1.23755293E+01  1.23755293E+01 -2.47510585E+01  0.00000000E+00  1.23755293E+01
  1.23755293E+01 -2.47510585E+01  0.00000000E+00  1.23755293E+01  1.23755293E+01
 -2.47510585E+01  0.00000000E+00  1.23755293E+01  1.23755293E+01 -2.47510585E+01
  0.00000000E+00  1.23755293E+01  1.23755293E+01 -2.47510585E+01  0.00000000E+00
  1.23755293E+01  1.23755293E+01 -2.47510585E+01  0.00000000E+00  1.23755293E+01
  1.23755293E+01 -2.47510585E+01  0.00000000E+00  1.23755293E+01  1.23755293E+01
 -2.47510585E+01  0.00000000E+00  1.23755293E+01  1.23755293E+01 -2.47510585E+01
  0.00000000E+00  1.23755293E+01  1.23755293E+01 -2.47510585E+01  0.00000000E+00
  1.23755293E+01  1.23755293E+01 -2.47510585E+01  0.00000000E+00  1.23755293E+01
  1.23755293E+01 -2.47510585E+01  0.00000000E+00  1.23755293E+01  1.23755293E+01
 -2.47510585E+01  0.00000000E+00  1.23755293E+01  1.23755293E+01 -2.47510585E+01
  0.00000000E+00  1.23755293E+01  1.23755293E+01 -2.47510585E+01  0.00000000E+00
  1.23755293E+01  1.23755293E+01 -2.47510585E+01  0.00000000E+00  1.23755293E+01
  1.23755293E+01 -2.47510585E+01  0.00000000E+00  1.23755293E+01  1.23755293E+01
 -2.47510585E+01  0.00000000E+00  1.23755293E+01  1.23755293E+01 -2.47510585E+01
  0.00000000E+00  1.23755293E+01  1.23755293E+01 -2.47510585E+01  0.00000000E+00
  1.23755293E+01  1.23755293E+01 -2.47510585E+01  0.00000000E+00  1.23755293E+01
  1.23755293E+01 -2.47510585E+01  0.00000000E+00  1.23755293E+01  1.23755293E+01
 -2.47510585E+01  0.00000000E+00  1.23755293E+01  1.23755293E+01 -2.47510585E+01
  0.00000000E+00  1.23755293E+01  1.23755293E+01 -2.47510585E+01  0.00000000E+00
  1.23755293E+01  1.23755293E+01 -2.47510585E+01  0.00000000E+00  1.23755293E+01
  1.23755293E+01 -2.47510585E+01  0.00000000E+00  1.23755293E+01  1.23755293E+01
 -2.47510585E+01  0.00000000E+00  1.23755293E+01  1.23755293E+01 -2.47510585E+01
  0.00000000E+00  1.23755293E+01  1.23755293E+01 -2.47510585E+01  0.00000000E+00
  1.23755293E+01  1.23755293E+01 -2.47510585E+01  0.00000000E+00  1.23755293E+01
  1.23755293E+01 -2.47510585E+01  0.00000000E+00  1.23755293E+01  1.23755293E+01
 -2.47510585E+01  0.00000000E+00  1.23755293E+01  1.23755293E+01 -2.47510585E+01
  0.00000000E+00  1.23755293E+01  1.23755293E+01 -2.47510585E+01  0.00000000E+00
  1.23755293E+01  1.23755293E+01 -2.47510585E+01  0.00000000E+00  1.23755293E+01
  1.23755293E+01 -2.47510585E+01  0.00000000E+00  1.23755293E+01  1.23755293E+01
 -2.47510585E+01  0.00000000E+00  1.23755293E+01  1.23755293E+01 -2.47510585E+01
  0.00000000E+00  1.23755293E+01  1.23755293E+01 -2.47510585E+01  0.00000000E+00
  1.23755293E+01  1.23755293E+01 -2.47510585E+01  0.00000000E+00  1.23755293E+01
  1.23755293E+01 -2.47510585E+01  0.00000000E+00  1.23755293E+01  1.23755293E+01
 -2.47510585E+01  0.00000000E+00  1.23755293E+01  1.23755293E+01 -2.47510585E+01
  0.00000000E+00  1.23755293E+01  1.23755293E+01 -2.47510585E+01  0.00000000E+00
  1.23755293E+01  1.23755293E+01 -2.47510585E+01  0.00000000E+00  1.23755293E+01
  1.23755293E+01 -2.47510585E+01  0.00000000E+00  1.23755293E+01  1.23755293E+01
 -2.47510585E+01  0.00000000E+00  1.23755293E+01  1.23755293E+01 -2.47510585E+01
  0.00000000E+00  1.23755293E+01  1.23755293E+01 -2.47510585E+01  0.00000000E+00
  1.23755293E+01  1.23755293E+01 -2.47510585E+01  0.00000000E+00  1.23755293E+01
  1.23755293E+01 -2.47510585E+01  0.00000000E+00  1.23755293E+01  1.23755293E+01
 -2.47510585E+01  0.00000000E+00  1.23755293E+01  1.23755293E+01 -2.47510585E+01
  0.00000000E+00  1.23755293E+01  1.23755293E+01 -2.47510585E+01  0.00000000E+00
  1.23755293E+01  1.23755293E+01 -2.47510585E+01  0.00000000E+00  1.23755293E+01
  1.23755293E+01 -2.47510585E+01  0.00000000E+00  1.23755293E+01  1.23755293E+01
 -2.47510585E+01  0.00000000E+00  1.23755293E+01  1.23755293E+01 -2.47510585E+01
  0.00000000E+00  1.23755293E+01  1.23755293E+01 -2.47510585E+01  0.00000000E+00
  1.23755293E+01  1.23755293E+01 -2.47510585E+01  0.00000000E+00  1.23755293E+01
  1.23755293E+01 -2.47510585E+01  0.00000000E+00  1.23755293E+01  1.23755293E+01
 -2.47510585E+01  0.00000000E+00  1.23755293E+01  1.23755293E+01 -2.47510585E+01
  0.00000000E+00  1.23755293E+01  1.23755293E+01 -2.47510585E+01  0.00000000E+00
  1.23755293E+01  1.23755293E+01 -2.47510585E+01  0.00000000E+00  1.23755293E+01
  1.23755293E+01 -2.47510585E+01  0.00000000E+00  1.23755293E+01  1.23755293E+01
 -2.47510585E+01  0.00000000E+00  1.23755293E+01  1.23755293E+01 -2.47510585E+01
  0.00000000E+00  1.23755293E+01  1.23755293E+01 -2.47510585E+01  0.00000000E+00
  1.23755293E+01  1.23755293E+01 -2.47510585E+01  0.00000000E+00  1.23755293E+01
  1.23755293E+01 -2.47510585E+01  0.00000000E+00  1.23755293E+01  1.23755293E+01
 -2.47510585E+01  0.00000000E+00  1.23755293E+01  1.23755293E+01 -2.47510585E+01
  0.00000000E+00  1.23755293E+01  1.23755293E+01 -2.47510585E+01  0.00000000E+00
  1.23755293E+01  1.23755293E+01 -2.47510585E+01  0.00000000E+00  1.23755293E+01
  1.23755293E+01 -2.47510585E+01  0.00000000E+00  1.23755293E+01  1.23755293E+01
 -2.47510585E+01  0.00000000E+00  1.23755293E+01  1.23755293E+01 -2.47510585E+01
  0.00000000E+00  1.23755293E+01  1.23755293E+01 -2.47510585E+01  0.00000000E+00
  1.23755293E+01  1.23755293E+01 -2.47510585E+01  0.00000000E+00  1.23755293E+01
  1.23755293E+01 -2.47510585E+01  0.00000000E+00  1.23755293E+01  1.23755293E+01
 -2.47510585E+01  0.00000000E+00  1.23755293E+01  1.23755293E+01 -2.47510585E+01
  0.00000000E+00  1.23755293E+01  1.23755293E+01 -2.47510585E+01  0.00000000E+00
  1.23755293E+01  1.23755293E+01 -2.47510585E+01  0.00000000E+00  1.23755293E+01
  1.23755293E+01 -2.47510585E+01  0.00000000E+00  1.23755293E+01  1.23755293E+01
 -2.47510585E+01  0.00000000E+00  1.23755293E+01  1.23755293E+01 -2.47510585E+01
  0.00000000E+00  1.23755293E+01  1.23755293E+01 -2.47510585E+01  0.00000000E+00
  1.23755293E+01  1.23755293E+01 -2.47510585E+01  0.00000000E+00  1.23755293E+01
  1.23755293E+01 -2.47510585E+01  0.00000000E+00  1.23755293E+01  1.23755293E+01
 -2.47510585E+01  0.00000000E+00  1.23755293E+01  1.23755293E+01 -2.47510585E+01
  0.00000000E+00  1.23755293E+01  1.23755293E+01 -2.47510585E+01  0.00000000E+00
  1.23755293E+01  1.23755293E+01 -2.47510585E+01  0.00000000E+00  1.23755293E+01
  1.23755293E+01 -2.47510585E+01  0.00000000E+00  1.23755293E+01  1.23755293E+01
 -2.47510585E+01  0.00000000E+00  1.23755293E+01  1.23755293E+01 -2.47510585E+01
  0.00000000E+00  1.23755293E+01  1.23755293E+01 -2.47510585E+01  0.00000000E+00
  1.23755293E+01  1.23755293E+01 -2.47510585E+01  0.00000000E+00  1.23755293E+01
  1.23755293E+01 -2.47510585E+01  0.00000000E+00  1.23755293E+01  1.23755293E+01
 -2.47510585E+01  0.00000000E+00  1.23755293E+01  1.23755293E+01 -2.47510585E+01
  0.00000000E+00  1.23755293E+01  1.23755293E+01 -2.47510585E+01  0.00000000E+00
  1.23755293E+01  1.23755293E+01 -2.47510585E+01  0.00000000E+00  1.23755293E+01
  1.23755293E+01 -2.47510585E+01  0.00000000E+00  1.23755293E+01  1.23755293E+01
 -2.47510585E+01  0.00000000E+00  1.23755293E+01  1.23755293E+01 -2.47510585E+01
  0.00000000E+00  1.23755293E+01  1.23755293E+01 -2.47510585E+01  0.00000000E+00
  1.23755293E+01  1.23755293E+01 -2.47510585E+01  0.00000000E+00  1.23755293E+01
  1.23755293E+01 -2.47510585E+01  0.00000000E+00  1.23755293E+01  1.23755293E+01
 -2.47510585E+01  0.00000000E+00  1.23755293E+01  1.23755293E+01 -2.47510585E+01
  0.00000000E+00  1.23755293E+01  1.23755293E+01 -2.47510585E+01  0.00000000E+00
  1.23755293E+01  1.23755293E+01 -2.47510585E+01  0.00000000E+00  1.23755293E+01
  1.23755293E+01 -2.47510585E+01  0.00000000E+00  1.23755293E+01  1.23755293E+01
 -2.47510585E+01  0.00000000E+00  1.23755293E+01  1.23755293E+01 -2.47510585E+01
  0.00000000E+00  1.23755293E+01  1.23755293E+01 -2.47510585E+01  0.00000000E+00
  1.23755293E+01  1.23755293E+01 -2.47510585E+01  0.00000000E+00  1.23755293E+01
  1.23755293E+01 -2.47510585E+01  0.00000000E+00  1.23755293E+01  1.23755293E+01
 -2.47510585E+01  0.00000000E+00  1.23755293E+01  1.23755293E+01 -2.47510585E+01
  0.00000000E+00  1.23755293E+01  1.23755293E+01 -2.47510585E+01  0.00000000E+00
  1.23755293E+01  1.23755293E+01 -2.47510585E+01  0.00000000E+00  1.23755293E+01
  1.23755293E+01 -2.47510585E+01  0.00000000E+00  1.23755293E+01  1.23755293E+01
 -2.47510585E+01  0.00000000E+00  1.23755293E+01  1.23755293E+01 -2.47510585E+01
  0.00000000E+00  1.23755293E+01  1.23755293E+01 -2.47510585E+01  0.00000000E+00
  1.23755293E+01  1.23755293E+01 -2.47510585E+01  0.00000000E+00  1.23755293E+01
  1.23755293E+01 -2.47510585E+01  0.00000000E+00  1.23755293E+01  1.23755293E+01
 -2.47510585E+01  0.00000000E+00  1.23755293E+01  1.23755293E+01 -2.47510585E+01
  0.00000000E+00  1.23755293E+01  1.23755293E+01 -2.47510585E+01  0.00000000E+00
  1.23755293E+01  1.23755293E+01 -2.47510585E+01  0.00000000E+00  1.23755293E+01
  1.23755293E+01 -2.47510585E+01  0.00000000E+00  1.23755293E+01  1.23755293E+01
 -2.47510585E+01  0.00000000E+00  1.23755293E+01  1.23755293E+01 -2.47510585E+01
  0.00000000E+00  1.23755293E+01  1.23755293E+01 -2.47510585E+01  0.00000000E+00
  1.23755293E+01  1.23755293E+01 -2.47510585E+01  0.00000000E+00  1.23755293E+01
  1.23755293E+01 -2.47510585E+01  0.00000000E+00  1.23755293E+01  1.23755293E+01
 -2.47510585E+01  0.00000000E+00  1.23755293E+01  1.23755293E+01 -2.47510585E+01
  0.00000000E+00  1.23755293E+01  1.23755293E+01 -2.47510585E+01  0.00000000E+00
  1.23755293E+01  1.23755293E+01 -2.47510585E+01  0.00000000E+00  1.23755293E+01
  1.23755293E+01 -2.47510585E+01  0.00000000E+00  1.23755293E+01  1.23755293E+01
 -2.47510585E+01  0.00000000E+00  1.23755293E+01  1.23755293E+01 -2.47510585E+01
  0.00000000E+00  1.23755293E+01  1.23755293E+01 -2.47510585E+01  0.00000000E+00
  1.23755293E+01  1.23755293E+01 -2.47510585E+01  0.00000000E+00  1.23755293E+01
  1.23755293E+01 -2.47510585E+01  0.00000000E+00  1.23755293E+01  1.23755293E+01
 -2.47510585E+01  0.00000000E+00  1.23755293E+01  1.23755293E+01 -2.47510585E+01
  0.00000000E+00  1.23755293E+01  1.23755293E+01 -2.47510585E+01  0.00000000E+00
  1.23755293E+01  1.23755293E+01 -2.47510585E+01  0.00000000E+00  1.23755293E+01
  1.23755293E+01 -2.47510585E+01  0.00000000E+00  1.23755293E+01  1.23755293E+01
 -2.47510585E+01  0.00000000E+00  1.23755293E+01  1.23755293E+01 -2.47510585E+01
  0.00000000E+00  1.23755293E+01  1.23755293E+01 -2.47510585E+01  0.00000000E+00
  1.23755293E+01  1.23755293E+01 -2.47510585E+01  0.00000000E+00  1.23755293E+01
  1.23755293E+01 -2.47510585E+01  0.00000000E+00  1.23755293E+01  1.23755293E+01
 -2.47510585E+01  0.00000000E+00  1.23755293E+01  1.23755293E+01 -2.47510585E+01
  0.00000000E+00  1.23755293E+01  1.23755293E+01 -2.47510585E+01  0.00000000E+00
  1.23755293E+01  1.23755293E+01 -2.47510585E+01  0.00000000E+00  1.23755293E+01
  1.23755293E+01 -2.47510585E+01  0.00000000E+00  1.23755293E+01  1.23755293E+01
 -2.47510585E+01  0.00000000E+00  1.23755293E+01  1.23755293E+01 -2.47510585E+01
  0.00000000E+00  1.23755293E+01  1.23755293E+01 -2.47510585E+01  0.00000000E+00
  1.23755293E+01  1.23755293E+01 -2.47510585E+01  0.00000000E+00  1.23755293E+01
  1.23755293E+01 -2.47510585E+01  0.00000000E+00  1.23755293E+01  1.23755293E+01
 -2.47510585E+01  0.00000000E+00  1.23755293E+01  1.23755293E+01 -2.47510585E+01
  0.00000000E+00  1.23755293E+01  1.23755293E+01 -2.47510585E+01  0.00000000E+00
  1.23755293E+01  1.23755293E+01 -2.47510585E+01  0.00000000E+00  1.23755293E+01
  1.23755293E+01 -2.47510585E+01  0.00000000E+00  1.23755293E+01  1.23755293E+01
 -2.47510585E+01  0.00000000E+00  1.23755293E+01  1.23755293E+01 -2.47510585E+01
  0.00000000E+00  1.23755293E+01  1.23755293E+01 -2.47510585E+01  0.00000000E+00
  1.23755293E+01  1.23755293E+01 -2.47510585E+01  0.00000000E+00  1.23755293E+01
  1.23755293E+01 -2.47510585E+01  0.00000000E+00  1.23755293E+01  1.23755293E+01
 -2.47510585E+01  0.00000000E+00  1.23755293E+01  1.23755293E+01 -2.47510585E+01
  0.00000000E+00  1.23755293E+01  1.23755293E+01 -2.47510585E+01  0.00000000E+00
  1.23755293E+01  1.23755293E+01 -2.47510585E+01  0.00000000E+00  1.23755293E+01
  1.23755293E+01 -2.47510585E+01  0.00000000E+00  1.23755293E+01  1.23755293E+01
 -2.47510585E+01  0.00000000E+00  1.23755293E+01  1.23755293E+01 -2.47510585E+01
  0.00000000E+00  1.23755293E+01  1.23755293E+01 -2.47510585E+01  0.00000000E+00
  1.23755293E+01  1.23755293E+01 -2.47510585E+01  0.00000000E+00  1.23755293E+01
  1.23755293E+01 -2.47510585E+01  0.00000000E+00  1.23755293E+01  1.23755293E+01
 -2.47510585E+01  0.00000000E+00  1.23755293E+01  1.23755293E+01 -2.47510585E+01
  0.00000000E+00  1.23755293E+01  1.23755293E+01 -2.47510585E+01  0.00000000E+00
  1.23755293E+01  1.23755293E+01 -2.47510585E+01  0.00000000E+00  1.23755293E+01
  1.23755293E+01 -2.47510585E+01  0.00000000E+00  1.23755293E+01  1.23755293E+01
 -2.47510585E+01  0.00000000E+00  1.23755293E+01  1.23755293E+01 -2.47510585E+01
  0.00000000E+00  1.23755293E+01  1.23755293E+01 -2.47510585E+01  0.00000000E+00
  1.23755293E+01  1.23755293E+01 -2.47510585E+01  0.00000000E+00  1.23755293E+01
  1.23755293E+01 -2.47510585E+01  0.00000000E+00  1.23755293E+01  1.23755293E+01
 -2.47510585E+01  0.00000000E+00  1.23755293E+01  1.23755293E+01 -2.47510585E+01
  0.00000000E+00  1.23755293E+01  1.23755293E+01 -2.47510585E+01  0.00000000E+00
  1.23755293E+01  1.23755293E+01 -2.47510585E+01  0.00000000E+00  1.23755293E+01
  1.23755293E+01 -2.47510585E+01  0.00000000E+00  1.23755293E+01  1.23755293E+01
 -2.47510585E+01  0.00000000E+00  1.23755293E+01  1.23755293E+01 -2.47510585E+01
  0.00000000E+00  1.23755293E+01  1.23755293E+01 -2.47510585E+01  0.00000000E+00
  1.23755293E+01  1.23755293E+01 -2.47510585E+01  0.00000000E+00  1.23755293E+01
  1.23755293E+01 -2.47510585E+01  0.00000000E+00  1.23755293E+01  1.23755293E+01
 -2.47510585E+01  0.00000000E+00  1.23755293E+01  1.23755293E+01 -2.47510585E+01
  0.00000000E+00  1.23755293E+01  1.23755293E+01 -2.47510585E+01  0.00000000E+00
  1.23755293E+01  1.23755293E+01 -2.47510585E+01  0.00000000E+00  1.23755293E+01
  1.23755293E+01 -2.47510585E+01  0.00000000E+00  1.23755293E+01  1.23755293E+01
 -2.47510585E+01  0.00000000E+00  1.23755293E+01  1.23755293E+01 -2.47510585E+01
  0.00000000E+00  1.23755293E+01  1.23755293E+01 -2.47510585E+01  0.00000000E+00
  1.23755293E+01  1.23755293E+01 -2.47510585E+01  0.00000000E+00  1.23755293E+01
  1.23755293E+01 -2.47510585E+01  0.00000000E+00  1.23755293E+01  1.23755293E+01
 -2.47510585E+01  0.00000000E+00  1.23755293E+01  1.23755293E+01 -2.47510585E+01
  0.00000000E+00  1.23755293E+01  1.23755293E+01 -2.47510585E+01  0.00000000E+00
  1.23755293E+01  1.23755293E+01 -2.47510585E+01  0.00000000E+00  1.23755293E+01
  1.23755293E+01 -2.47510585E+01  0.00000000E+00  1.23755293E+01  1.23755293E+01
 -2.47510585E+01  0.00000000E+00  1.23755293E+01  1.23755293E+01 -2.47510585E+01
  0.00000000E+00  1.23755293E+01  1.23755293E+01 -2.47510585E+01  0.00000000E+00
  1.23755293E+01  1.23755293E+01 -2.47510585E+01  0.00000000E+00  1.23755293E+01
  1.23755293E+01 -2.47510585E+01  0.00000000E+00  1.23755293E+01  1.23755293E+01
 -2.47510585E+01  0.00000000E+00  1.23755293E+01  1.23755293E+01 -2.47510585E+01
  0.00000000E+00  1.23755293E+01  1.23755293E+01 -2.47510585E+01  0.00000000E+00
  1.23755293E+01  1.23755293E+01 -2.47510585E+01  0.00000000E+00  1.23755293E+01
  1.23755293E+01 -2.47510585E+01  0.00000000E+00  1.23755293E+01  1.23755293E+01
 -2.47510585E+01  0.00000000E+00  1.23755293E+01  1.23755293E+01 -2.47510585E+01
  0.00000000E+00  1.23755293E+01  1.23755293E+01 -2.47510585E+01  0.00000000E+00
  1.23755293E+01  1.23755293E+01 -2.47510585E+01  0.00000000E+00  1.23755293E+01
  1.23755293E+01 -2.47510585E+01  0.00000000E+00  1.23755293E+01  1.23755293E+01
 -2.47510585E+01  0.00000000E+00  1.23755293E+01  1.23755293E+01 -2.47510585E+01
  0.00000000E+00  1.23755293E+01  1.23755293E+01 -2.47510585E+01  0.00000000E+00
  1.23755293E+01  1.23755293E+01 -2.47510585E+01  0.00000000E+00  1.23755293E+01
  1.23755293E+01 -2.47510585E+01  0.00000000E+00  1.23755293E+01  1.23755293E+01
 -2.47510585E+01  0.00000000E+00  1.23755293E+01  1.23755293E+01 -2.47510585E+01
  0.00000000E+00  1.23755293E+01  1.23755293E+01 -2.47510585E+01  0.00000000E+00
  1.23755293E+01  1.23755293E+01 -2.47510585E+01  0.00000000E+00  1.23755293E+01
  1.23755293E+01 -2.47510585E+01  0.00000000E+00  1.23755293E+01  1.23755293E+01
 -2.47510585E+01  0.00000000E+00  1.23755293E+01  1.23755293E+01 -2.47510585E+01
  0.00000000E+00  1.23755293E+01  1.23755293E+01 -2.47510585E+01  0.00000000E+00
  1.23755293E+01  1.23755293E+01 -2.47510585E+01  0.00000000E+00  1.23755293E+01
  1.23755293E+01 -2.47510585E+01  0.00000000E+00  1.23755293E+01  1.23755293E+01
 -2.47510585E+01  0.00000000E+00  1.23755293E+01  1.23755293E+01 -2.47510585E+01
  0.00000000E+00  1.23755293E+01  1.23755293E+01 -2.47510585E+01  0.00000000E+00
  1.23755293E+01  1.23755293E+01 -2.47510585E+01  0.00000000E+00  1.23755293E+01
  1.23755293E+01 -2.47510585E+01  0.00000000E+00  1.23755293E+01  1.23755293E+01
 -2.47510585E+01  0.00000000E+00  1.23755293E+01  1.23755293E+01 -2.47510585E+01
  0.00000000E+00  1.23755293E+01  1.23755293E+01 -2.47510585E+01  0.00000000E+00
  1.23755293E+01  1.23755293E+01 -2.47510585E+01  0.00000000E+00  1.23755293E+01
  1.23755293E+01 -2.47510585E+01  0.00000000E+00  1.23755293E+01  1.23755293E+01
 -2.47510585E+01  0.00000000E+00  1.23755293E+01  1.23755293E+01 -2.47510585E+01
  0.00000000E+00  1.23755293E+01  1.23755293E+01 -2.47510585E+01  0.00000000E+00
  1.23755293E+01  1.23755293E+01 -2.47510585E+01  0.00000000E+00  1.23755293E+01
  1.23755293E+01 -2.47510585E+01  0.00000000E+00  1.23755293E+01  1.23755293E+01
 -2.47510585E+01  0.00000000E+00  1.23755293E+01  1.23755293E+01 -2.47510585E+01
  0.00000000E+00  1.23755293E+01  1.23755293E+01 -2.47510585E+01  0.00000000E+00
  1.23755293E+01  1.23755293E+01 -2.47510585E+01  0.00000000E+00  1.23755293E+01
  1.23755293E+01 -2.47510585E+01  0.00000000E+00  1.23755293E+01  1.23755293E+01
 -2.47510585E+01  0.00000000E+00  1.23755293E+01  1.23755293E+01 -2.47510585E+01
  0.00000000E+00  1.23755293E+01  1.23755293E+01 -2.47510585E+01  0.00000000E+00
  1.23755293E+01  1.23755293E+01 -2.47510585E+01  0.00000000E+00  1.23755293E+01
  1.23755293E+01 -2.47510585E+01  0.00000000E+00  1.23755293E+01  1.23755293E+01
 -2.47510585E+01  0.00000000E+00  1.23755293E+01  1.23755293E+01 -2.47510585E+01
  0.00000000E+00  1.23755293E+01  1.23755293E+01 -2.47510585E+01  0.00000000E+00
  1.23755293E+01  1.23755293E+01 -2.47510585E+01  0.00000000E+00  1.23755293E+01
  1.23755293E+01 -2.47510585E+01  0.00000000E+00  1.23755293E+01  1.23755293E+01
 -2.47510585E+01  0.00000000E+00  1.23755293E+01  1.23755293E+01 -2.47510585E+01
  0.00000000E+00  1.23755293E+01  1.23755293E+01 -2.47510585E+01  0.00000000E+00
  1.23755293E+01  1.23755293E+01 -2.47510585E+01  0.00000000E+00  1.23755293E+01
  1.23755293E+01 -2.47510585E+01  0.00000000E+00  1.23755293E+01  1.23755293E+01
 -2.47510585E+01  0.00000000E+00  1.23755293E+01  1.23755293E+01 -2.47510585E+01
  0.00000000E+00  1.23755293E+01  1.23755293E+01 -2.47510585E+01  0.00000000E+00
  1.23755293E+01  1.23755293E+01 -2.47510585E+01  0.00000000E+00  1.23755293E+01
  1.23755293E+01 -2.47510585E+01  0.00000000E+00  1.23755293E+01  1.23755293E+01
 -2.47510585E+01  0.00000000E+00  1.23755293E+01  1.23755293E+01 -2.47510585E+01
  0.00000000E+00  1.23755293E+01  1.23755293E+01 -2.47510585E+01  0.00000000E+00
  1.23755293E+01  1.23755293E+01 -2.47510585E+01  0.00000000E+00  1.23755293E+01
  1.23755293E+01 -2.47510585E+01  0.00000000E+00  1.23755293E+01  1.23755293E+01
 -2.47510585E+01  0.00000000E+00  1.23755293E+01  1.23755293E+01 -2.47510585E+01
  0.00000000E+00  1.23755293E+01  1.23755293E+01 -2.47510585E+01  0.00000000E+00
  1.23755293E+01  1.23755293E+01 -2.47510585E+01  0.00000000E+00  1.23755293E+01
  1.23755293E+01 -2.47510585E+01  0.00000000E+00  1.23755293E+01  1.23755293E+01
 -2.47510585E+01  0.00000000E+00  1.23755293E+01  1.23755293E+01 -2.47510585E+01
  0.00000000E+00  1.23755293E+01  1.23755293E+01 -2.47510585E+01  0.00000000E+00
  1.23755293E+01  1.23755293E+01 -2.47510585E+01  0.00000000E+00  1.23755293E+01
  1.23755293E+01 -2.47510585E+01  0.00000000E+00  1.23755293E+01  1.23755293E+01
 -2.47510585E+01  0.00000000E+00  1.23755293E+01  1.23755293E+01 -2.47510585E+01
  0.00000000E+00  1.23755293E+01  1.23755293E+01 -2.47510585E+01  0.00000000E+00
  1.23755293E+01  1.23755293E+01 -2.47510585E+01  0.00000000E+00  1.23755293E+01
  1.23755293E+01 -2.47510585E+01  0.00000000E+00  1.23755293E+01  1.23755293E+01
 -2.47510585E+01  0.00000000E+00  1.23755293E+01  1.23755293E+01 -2.47510585E+01
  0.00000000E+00  1.23755293E+01  1.23755293E+01 -2.47510585E+01  0.00000000E+00
  1.23755293E+01  1.23755293E+01 -2.47510585E+01  0.00000000E+00  1.23755293E+01
  1.23755293E+01 -2.47510585E+01  0.00000000E+00  1.23755293E+01  1.23755293E+01
 -2.47510585E+01  0.00000000E+00  1.23755293E+01  1.23755293E+01 -2.47510585E+01
  0.00000000E+00  1.23755293E+01  1.23755293E+01 -2.47510585E+01  0.00000000E+00
  1.23755293E+01  1.23755293E+01 -2.47510585E+01  0.00000000E+00  1.23755293E+01
  1.23755293E+01 -2.47510585E+01  0.00000000E+00  1.23755293E+01  1.23755293E+01
 -2.47510585E+01  0.00000000E+00  1.23755293E+01  1.23755293E+01 -2.47510585E+01
  0.00000000E+00  1.23755293E+01  1.23755293E+01 -2.47510585E+01  0.00000000E+00
  1.23755293E+01  1.23755293E+01 -2.47510585E+01  0.00000000E+00  1.23755293E+01
  1.23755293E+01 -2.47510585E+01  0.00000000E+00  1.23755293E+01  1.23755293E+01
 -2.47510585E+01  0.00000000E+00  1.23755293E+01  1.23755293E+01 -2.47510585E+01
  0.00000000E+00  1.23755293E+01  1.23755293E+01 -2.47510585E+01  0.00000000E+00
  1.23755293E+01  1.23755293E+01 -2.47510585E+01  0.00000000E+00  1.23755293E+01
  1.23755293E+01 -2.47510585E+01  0.00000000E+00  1.23755293E+01  1.23755293E+01
 -2.47510585E+01  0.00000000E+00  1.23755293E+01  1.23755293E+01 -2.47510585E+01
  0.00000000E+00  1.23755293E+01  1.23755293E+01 -2.47510585E+01  0.00000000E+00
  1.23755293E+01  1.23755293E+01 -2.47510585E+01  0.00000000E+00  1.23755293E+01
  1.23755293E+01 -2.47510585E+01  0.00000000E+00  1.23755293E+01  1.23755293E+01
 -2.47510585E+01  0.00000000E+00  1.23755293E+01  1.23755293E+01 -2.47510585E+01
  0.00000000E+00  1.23755293E+01  1.23755293E+01 -2.47510585E+01  0.00000000E+00
  1.23755293E+01  1.23755293E+01 -2.47510585E+01  0.00000000E+00  1.23755293E+01
  1.23755293E+01 -2.47510585E+01  0.00000000E+00  1.23755293E+01  1.23755293E+01
 -2.47510585E+01  0.00000000E+00  1.23755293E+01  1.23755293E+01 -2.47510585E+01
  0.00000000E+00  1.23755293E+01  1.23755293E+01 -2.47510585E+01  0.00000000E+00
  1.23755293E+01  1.23755293E+01 -2.47510585E+01  0.00000000E+00  1.23755293E+01
  1.23755293E+01 -2.47510585E+01  0.00000000E+00  1.23755293E+01  1.23755293E+01
 -2.47510585E+01  0.00000000E+00  1.23755293E+01  1.23755293E+01 -2.47510585E+01
  0.00000000E+00  1.23755293E+01  1.23755293E+01 -2.47510585E+01  0.00000000E+00
  1.23755293E+01  1.23755293E+01 -2.47510585E+01  0.00000000E+00  1.23755293E+01
  1.23755293E+01 -2.47510585E+01  0.00000000E+00  1.23755293E+01  1.23755293E+01
 -2.47510585E+01  0.00000000E+00  1.23755293E+01  1.23755293E+01 -2.47510585E+01
  0.00000000E+00  1.23755293E+01  1.23755293E+01 -2.47510585E+01  0.00000000E+00
  1.23755293E+01  1.23755293E+01 -2.47510585E+01  0.00000000E+00  1.23755293E+01
  1.23755293E+01 -2.47510585E+01  0.00000000E+00  1.23755293E+01  1.23755293E+01
 -2.47510585E+01  0.00000000E+00  1.23755293E+01  1.23755293E+01 -2.47510585E+01
  0.00000000E+00  1.23755293E+01  1.23755293E+01 -2.47510585E+01  0.00000000E+00
  1.23755293E+01  1.23755293E+01 -2.47510585E+01  0.00000000E+00  1.23755293E+01
  1.23755293E+01 -2.47510585E+01  0.00000000E+00  1.23755293E+01  1.23755293E+01
 -2.47510585E+01  0.00000000E+00  1.23755293E+01  1.23755293E+01 -2.47510585E+01
  0.00000000E+00  1.23755293E+01  1.23755293E+01 -2.47510585E+01  0.00000000E+00
  1.23755293E+01  1.23755293E+01 -2.47510585E+01  0.00000000E+00  1.23755293E+01
  1.23755293E+01 -2.47510585E+01  0.00000000E+00  1.23755293E+01  1.23755293E+01
 -2.47510585E+01  0.00000000E+00  1.23755293E+01  1.23755293E+01 -2.47510585E+01
  0.00000000E+00  1.23755293E+01  1.23755293E+01 -2.47510585E+01  0.00000000E+00
  1.23755293E+01  1.23755293E+01 -2.47510585E+01  0.00000000E+00  1.23755293E+01
  1.23755293E+01 -2.47510585E+01  0.00000000E+00  1.23755293E+01  1.23755293E+01
 -2.47510585E+01  0.00000000E+00  1.23755293E+01  1.23755293E+01 -2.47510585E+01
  0.00000000E+00  1.23755293E+01  1.23755293E+01 -2.47510585E+01  0.00000000E+00
  1.23755293E+01  1.23755293E+01 -2.47510585E+01  0.00000000E+00  1.23755293E+01
  1.23755293E+01 -2.47510585E+01  0.00000000E+00  1.23755293E+01  1.23755293E+01
 -2.47510585E+01  0.00000000E+00  1.23755293E+01  1.23755293E+01 -2.47510585E+01
  0.00000000E+00  1.23755293E+01  1.23755293E+01 -2.47510585E+01  0.00000000E+00
  1.23755293E+01  1.23755293E+01 -2.47510585E+01  0.00000000E+00  1.23755293E+01
  1.23755293E+01 -2.47510585E+01  0.00000000E+00  1.23755293E+01  1.23755293E+01
 -2.47510585E+01  0.00000000E+00  1.23755293E+01  1.23755293E+01 -2.47510585E+01
  0.00000000E+00  1.23755293E+01  1.23755293E+01 -2.47510585E+01  0.00000000E+00
  1.23755293E+01  1.23755293E+01 -2.47510585E+01  0.00000000E+00  1.23755293E+01
  1.23755293E+01 -2.47510585E+01  0.00000000E+00  1.23755293E+01  1.23755293E+01
 -2.47510585E+01  0.00000000E+00  1.23755293E+01  1.23755293E+01 -2.47510585E+01
  0.00000000E+00  1.23755293E+01  1.23755293E+01 -2.47510585E+01  0.00000000E+00
  1.23755293E+01  1.23755293E+01 -2.47510585E+01  0.00000000E+00  1.23755293E+01
  1.23755293E+01 -2.47510585E+01  0.00000000E+00  1.23755293E+01  1.23755293E+01
 -2.47510585E+01  0.00000000E+00  1.23755293E+01  1.23755293E+01 -2.47510585E+01
  0.00000000E+00  1.23755293E+01  1.23755293E+01 -2.47510585E+01  0.00000000E+00
  1.23755293E+01  1.23755293E+01 -2.47510585E+01  0.00000000E+00  1.23755293E+01
  1.23755293E+01 -2.47510585E+01  0.00000000E+00  1.23755293E+01  1.23755293E+01
 -2.47510585E+01  0.00000000E+00  1.23755293E+01  1.23755293E+01 -2.47510585E+01
  0.00000000E+00  1.23755293E+01  1.23755293E+01 -2.47510585E+01  0.00000000E+00
  1.23755293E+01  1.23755293E+01 -2.47510585E+01  0.00000000E+00  1.23755293E+01
  1.23755293E+01 -2.47510585E+01  0.00000000E+00  1.23755293E+01  1.23755293E+01
 -2.47510585E+01  0.00000000E+00  1.23755293E+01  1.23755293E+01 -2.47510585E+01
  0.00000000E+00  1.23755293E+01  1.23755293E+01 -2.47510585E+01  0.00000000E+00
  1.23755293E+01  1.23755293E+01 -2.47510585E+01  0.00000000E+00  1.23755293E+01
  1.23755293E+01 -2.47510585E+01  0.00000000E+00  1.23755293E+01  1.23755293E+01
 -2.47510585E+01  0.00000000E+00  1.23755293E+01  1.23755293E+01 -2.47510585E+01
  0.00000000E+00  1.23755293E+01  1.23755293E+01 -2.47510585E+01  0.00000000E+00
  1.23755293E+01  1.23755293E+01 -2.47510585E+01  0.00000000E+00  1.23755293E+01
  1.23755293E+01 -2.47510585E+01  0.00000000E+00  1.23755293E+01  1.23755293E+01
 -2.47510585E+01  0.00000000E+00  1.23755293E+01  1.23755293E+01 -2.47510585E+01
  0.00000000E+00  1.23755293E+01  1.23755293E+01 -2.47510585E+01  0.00000000E+00
  1.23755293E+01  1.23755293E+01 -2.47510585E+01  0.00000000E+00  1.23755293E+01
  1.23755293E+01 -2.47510585E+01  0.00000000E+00  1.23755293E+01  1.23755293E+01
 -2.47510585E+01  0.00000000E+00  1.23755293E+01  1.23755293E+01 -2.47510585E+01
  0.00000000E+00  1.23755293E+01  1.23755293E+01 -2.47510585E+01  0.00000000E+00
  1.23755293E+01  1.23755293E+01 -2.47510585E+01  0.00000000E+00  1.23755293E+01
  1.23755293E+01 -2.47510585E+01  0.00000000E+00  1.23755293E+01  1.23755293E+01
 -2.47510585E+01  0.00000000E+00  1.23755293E+01  1.23755293E+01 -2.47510585E+01
  0.00000000E+00  1.23755293E+01  1.23755293E+01 -2.47510585E+01  0.00000000E+00
  1.23755293E+01  1.23755293E+01 -2.47510585E+01  0.00000000E+00  1.23755293E+01
  1.23755293E+01 -2.47510585E+01  0.00000000E+00  1.23755293E+01  1.23755293E+01
 -2.47510585E+01  0.00000000E+00  1.23755293E+01  1.23755293E+01 -2.47510585E+01
  0.00000000E+00  1.23755293E+01  1.23755293E+01 -2.47510585E+01  0.00000000E+00
  1.23755293E+01  1.23755293E+01 -2.47510585E+01  0.00000000E+00  1.23755293E+01
  1.23755293E+01 -2.47510585E+01  0.00000000E+00  1.23755293E+01  1.23755293E+01
 -2.47510585E+01  0.00000000E+00  1.23755293E+01  1.23755293E+01 -2.47510585E+01
  0.00000000E+00  1.23755293E+01  1.23755293E+01 -2.47510585E+01  0.00000000E+00
  1.23755293E+01  1.23755293E+01 -2.47510585E+01  0.00000000E+00  1.23755293E+01
  1.23755293E+01 -2.47510585E+01  0.00000000E+00  1.23755293E+01  1.23755293E+01
 -2.47510585E+01  0.00000000E+00  1.23755293E+01  1.23755293E+01 -2.47510585E+01
  0.00000000E+00  1.23755293E+01  1.23755293E+01 -2.47510585E+01  0.00000000E+00
  1.23755293E+01  1.23755293E+01 -2.47510585E+01  0.00000000E+00  1.23755293E+01
  1.23755293E+01 -2.47510585E+01  0.00000000E+00  1.23755293E+01  1.23755293E+01
 -2.47510585E+01  0.00000000E+00  1.23755293E+01  1.23755293E+01 -2.47510585E+01
  0.00000000E+00  1.23755293E+01  1.23755293E+01 -2.47510585E+01  0.00000000E+00
  1.23755293E+01  1.23755293E+01 -2.47510585E+01  0.00000000E+00  1.23755293E+01
  1.23755293E+01 -2.47510585E+01  0.00000000E+00  1.23755293E+01  1.23755293E+01
 -2.47510585E+01  0.00000000E+00  1.23755293E+01  1.23755293E+01 -2.47510585E+01
  0.00000000E+00  1.23755293E+01  1.23755293E+01 -2.47510585E+01  0.00000000E+00
  1.23755293E+01  1.23755293E+01 -2.47510585E+01  0.00000000E+00  1.23755293E+01
  1.23755293E+01 -2.47510585E+01  0.00000000E+00  1.23755293E+01  1.23755293E+01
 -2.47510585E+01  0.00000000E+00  1.23755293E+01  1.23755293E+01 -2.47510585E+01
  0.00000000E+00  1.23755293E+01  1.23755293E+01 -2.47510585E+01  0.00000000E+00
  1.23755293E+01  1.23755293E+01 -2.47510585E+01  0.00000000E+00  1.23755293E+01
  1.23755293E+01 -2.47510585E+01  0.00000000E+00  1.23755293E+01  1.23755293E+01
 -2.47510585E+01  0.00000000E+00  1.23755293E+01  1.23755293E+01 -2.47510585E+01
  0.00000000E+00  1.23755293E+01  1.23755293E+01 -2.47510585E+01  0.00000000E+00
  1.23755293E+01  1.23755293E+01 -2.47510585E+01  0.00000000E+00  1.23755293E+01
  1.23755293E+01 -2.47510585E+01  0.00000000E+00  1.23755293E+01  1.23755293E+01
 -2.47510585E+01  0.00000000E+00  1.23755293E+01  1.23755293E+01 -2.47510585E+01
  0.00000000E+00  1.23755293E+01  1.23755293E+01 -2.47510585E+01  0.00000000E+00
  1.23755293E+01  1.23755293E+01 -2.47510585E+01  0.00000000E+00  1.23755293E+01
  1.23755293E+01 -2.47510585E+01  0.00000000E+00  1.23755293E+01  1.23755293E+01
 -2.47510585E+01  0.00000000E+00  1.23755293E+01  1.23755293E+01 -2.47510585E+01
  0.00000000E+00  1.23755293E+01  1.23755293E+01 -2.47510585E+01  0.00000000E+00
  1.23755293E+01  1.23755293E+01 -2.47510585E+01  0.00000000E+00  1.23755293E+01
  1.23755293E+01 -2.47510585E+01  0.00000000E+00  1.23755293E+01  1.23755293E+01
 -2.47510585E+01  0.00000000E+00  1.23755293E+01  1.23755293E+01 -2.47510585E+01
  0.00000000E+00  1.23755293E+01  1.23755293E+01 -2.47510585E+01  0.00000000E+00
  1.23755293E+01  1.23755293E+01 -2.47510585E+01  0.00000000E+00  1.23755293E+01
  1.23755293E+01 -2.47510585E+01  0.00000000E+00  1.23755293E+01  1.23755293E+01
 -2.47510585E+01  0.00000000E+00  1.23755293E+01  1.23755293E+01 -2.47510585E+01
  0.00000000E+00  1.23755293E+01  1.23755293E+01 -2.47510585E+01  0.00000000E+00
  1.23755293E+01  1.23755293E+01 -2.47510585E+01  0.00000000E+00  1.23755293E+01
  1.23755293E+01 -2.47510585E+01  0.00000000E+00  1.23755293E+01  1.23755293E+01
 -2.47510585E+01  0.00000000E+00  1.23755293E+01  1.23755293E+01 -2.47510585E+01
  0.00000000E+00  1.23755293E+01  1.23755293E+01 -2.47510585E+01  0.00000000E+00
  1.23755293E+01  1.23755293E+01 -2.47510585E+01  0.00000000E+00  1.23755293E+01
  1.23755293E+01 -2.47510585E+01  0.00000000E+00  1.23755293E+01  1.23755293E+01
 -2.47510585E+01  0.00000000E+00  1.23755293E+01  1.23755293E+01 -2.47510585E+01
  0.00000000E+00  1.23755293E+01  1.23755293E+01 -2.47510585E+01  0.00000000E+00
  1.23755293E+01  1.23755293E+01 -2.47510585E+01  0.00000000E+00  1.23755293E+01
  1.23755293E+01 -2.47510585E+01  0.00000000E+00  1.23755293E+01  1.23755293E+01
 -2.47510585E+01  0.00000000E+00  1.23755293E+01  1.23755293E+01 -2.47510585E+01
  0.00000000E+00  1.23755293E+01  1.23755293E+01 -2.47510585E+01  0.00000000E+00
  1.23755293E+01  1.23755293E+01 -2.47510585E+01  0.00000000E+00  1.23755293E+01
  1.23755293E+01 -2.47510585E+01  0.00000000E+00  1.23755293E+01  1.23755293E+01
 -2.47510585E+01  0.00000000E+00  1.23755293E+01  1.23755293E+01 -2.47510585E+01
  0.00000000E+00  1.23755293E+01  1.23755293E+01 -2.47510585E+01  0.00000000E+00
  1.23755293E+01  1.23755293E+01 -2.47510585E+01  0.00000000E+00  1.23755293E+01
  1.23755293E+01 -2.47510585E+01  0.00000000E+00  1.23755293E+01  1.23755293E+01
 -2.47510585E+01  0.00000000E+00  1.23755293E+01  1.23755293E+01 -2.47510585E+01
  0.00000000E+00  1.23755293E+01  1.23755293E+01 -2.47510585E+01  0.00000000E+00
  1.23755293E+01  1.23755293E+01 -2.47510585E+01  0.00000000E+00  1.23755293E+01
  1.23755293E+01 -2.47510585E+01  0.00000000E+00  1.23755293E+01  1.23755293E+01
 -2.47510585E+01  0.00000000E+00  1.23755293E+01  1.23755293E+01 -2.47510585E+01
  0.00000000E+00  1.23755293E+01  1.23755293E+01 -2.47510585E+01  0.00000000E+00
  1.23755293E+01  1.23755293E+01 -2.47510585E+01  0.00000000E+00  1.23755293E+01
  1.23755293E+01 -2.47510585E+01  0.00000000E+00  1.23755293E+01  1.23755293E+01
 -2.47510585E+01  0.00000000E+00  1.23755293E+01  1.23755293E+01 -2.47510585E+01
  0.00000000E+00  1.23755293E+01  1.23755293E+01 -2.47510585E+01  0.00000000E+00
  1.23755293E+01  1.23755293E+01 -2.47510585E+01  0.00000000E+00  1.23755293E+01
  1.23755293E+01 -2.47510585E+01  0.00000000E+00  1.23755293E+01  1.23755293E+01
 -2.47510585E+01  0.00000000E+00  1.23755293E+01  1.23755293E+01 -2.47510585E+01
  0.00000000E+00  1.23755293E+01  1.23755293E+01 -2.47510585E+01  0.00000000E+00
  1.23755293E+01  1.23755293E+01 -2.47510585E+01  0.00000000E+00  1.23755293E+01
  1.23755293E+01 -2.47510585E+01  0.00000000E+00  1.23755293E+01  1.23755293E+01
 -2.47510585E+01  0.00000000E+00  1.23755293E+01  1.23755293E+01 -2.47510585E+01
  0.00000000E+00  1.23755293E+01  1.23755293E+01 -2.47510585E+01  0.00000000E+00
  1.23755293E+01  1.23755293E+01 -2.47510585E+01  0.00000000E+00  1.23755293E+01
  1.23755293E+01 -2.47510585E+01  0.00000000E+00  1.23755293E+01  1.23755293E+01
 -2.47510585E+01  0.00000000E+00  1.23755293E+01  1.23755293E+01 -2.47510585E+01
  0.00000000E+00  1.23755293E+01  1.23755293E+01 -2.47510585E+01  0.00000000E+00
  1.23755293E+01  1.23755293E+01 -2.47510585E+01  0.00000000E+00  1.23755293E+01
  1.23755293E+01 -2.47510585E+01  0.00000000E+00  1.23755293E+01  1.23755293E+01
 -2.47510585E+01  0.00000000E+00  1.23755293E+01  1.23755293E+01 -2.47510585E+01
  0.00000000E+00  1.23755293E+01  1.23755293E+01 -2.47510585E+01  0.00000000E+00
  1.23755293E+01  1.23755293E+01 -2.47510585E+01  0.00000000E+00  1.23755293E+01
  1.23755293E+01 -2.47510585E+01  0.00000000E+00  1.23755293E+01  1.23755293E+01
 -2.47510585E+01  0.00000000E+00  1.23755293E+01  1.23755293E+01 -2.47510585E+01
  0.00000000E+00  1.23755293E+01  1.23755293E+01 -2.47510585E+01  0.00000000E+00
  1.23755293E+01  1.23755293E+01 -2.47510585E+01  0.00000000E+00  1.23755293E+01
  1.23755293E+01 -2.47510585E+01  0.00000000E+00  1.23755293E+01  1.23755293E+01
 -2.47510585E+01  0.00000000E+00  1.23755293E+01  1.23755293E+01 -2.47510585E+01
  0.00000000E+00  1.23755293E+01  1.23755293E+01 -2.47510585E+01  0.00000000E+00
  1.23755293E+01  1.23755293E+01 -2.47510585E+01  0.00000000E+00  1.23755293E+01
  1.23755293E+01 -2.47510585E+01  0.00000000E+00  1.23755293E+01  1.23755293E+01
 -2.47510585E+01  0.00000000E+00  1.23755293E+01  1.23755293E+01 -2.47510585E+01
  0.00000000E+00  1.23755293E+01  1.23755293E+01 -2.47510585E+01  0.00000000E+00
  1.23755293E+01  1.23755293E+01 -2.47510585E+01  0.00000000E+00  1.23755293E+01
  1.23755293E+01 -2.47510585E+01  0.00000000E+00  1.23755293E+01  1.23755293E+01
 -2.47510585E+01  0.00000000E+00  1.23755293E+01  1.23755293E+01 -2.47510585E+01
  0.00000000E+00  1.23755293E+01  1.23755293E+01 -2.47510585E+01  0.00000000E+00
  1.23755293E+01  1.23755293E+01 -2.47510585E+01  0.00000000E+00  1.23755293E+01
  1.23755293E+01 -2.47510585E+01  0.00000000E+00  1.23755293E+01  1.23755293E+01
 -2.47510585E+01  0.00000000E+00  1.23755293E+01  1.23755293E+01 -2.47510585E+01
  0.00000000E+00  1.23755293E+01  1.23755293E+01 -2.47510585E+01  0.00000000E+00
  1.23755293E+01  1.23755293E+01 -2.47510585E+01  0.00000000E+00  1.23755293E+01
  1.23755293E+01 -2.47510585E+01  0.00000000E+00  1.23755293E+01  1.23755293E+01
 -2.47510585E+01  0.00000000E+00  1.23755293E+01  1.23755293E+01 -2.47510585E+01
  0.00000000E+00  1.23755293E+01  1.23755293E+01 -2.47510585E+01  0.00000000E+00
  1.23755293E+01  1.23755293E+01 -2.47510585E+01  0.00000000E+00  1.23755293E+01
  1.23755293E+01 -2.47510585E+01  0.00000000E+00  1.23755293E+01  1.23755293E+01
 -2.47510585E+01  0.00000000E+00  1.23755293E+01  1.23755293E+01 -2.47510585E+01
  0.00000000E+00  1.23755293E+01  1.23755293E+01 -2.47510585E+01  0.00000000E+00
  1.23755293E+01  1.23755293E+01 -2.47510585E+01  0.00000000E+00  1.23755293E+01
  1.23755293E+01 -2.47510585E+01  0.00000000E+00  1.23755293E+01  1.23755293E+01
 -2.47510585E+01  0.00000000E+00  1.23755293E+01  1.23755293E+01 -2.47510585E+01
  0.00000000E+00  1.23755293E+01  1.23755293E+01 -2.47510585E+01  0.00000000E+00
  1.23755293E+01  1.23755293E+01 -2.47510585E+01  0.00000000E+00  1.23755293E+01
  1.23755293E+01 -2.47510585E+01  0.00000000E+00  1.23755293E+01  1.23755293E+01
 -2.47510585E+01  0.00000000E+00  1.23755293E+01  1.23755293E+01 -2.47510585E+01
  0.00000000E+00  1.23755293E+01  1.23755293E+01 -2.47510585E+01  0.00000000E+00
  1.23755293E+01  1.23755293E+01 -2.47510585E+01  0.00000000E+00  1.23755293E+01
  1.23755293E+01 -2.47510585E+01  0.00000000E+00  1.23755293E+01  1.23755293E+01
 -2.47510585E+01  0.00000000E+00  1.23755293E+01  1.23755293E+01 -2.47510585E+01
  0.00000000E+00  1.23755293E+01  1.23755293E+01 -2.47510585E+01  0.00000000E+00
  1.23755293E+01  1.23755293E+01 -2.47510585E+01  0.00000000E+00  1.23755293E+01
  1.23755293E+01 -2.47510585E+01  0.00000000E+00  1.23755293E+01  1.23755293E+01
 -2.47510585E+01  0.00000000E+00  1.23755293E+01  1.23755293E+01 -2.47510585E+01
  0.00000000E+00  1.23755293E+01  1.23755293E+01 -2.47510585E+01  0.00000000E+00
  1.23755293E+01  1.23755293E+01 -2.47510585E+01  0.00000000E+00  1.23755293E+01
  1.23755293E+01 -2.47510585E+01  0.00000000E+00  1.23755293E+01  1.23755293E+01
 -2.47510585E+01  0.00000000E+00  1.23755293E+01  1.23755293E+01 -2.47510585E+01
  0.00000000E+00  1.23755293E+01  1.23755293E+01 -2.47510585E+01  0.00000000E+00
  1.23755293E+01  1.23755293E+01 -2.47510585E+01  0.00000000E+00  1.23755293E+01
  1.23755293E+01 -2.47510585E+01  0.00000000E+00  1.23755293E+01  1.23755293E+01
 -2.47510585E+01  0.00000000E+00  1.23755293E+01  1.23755293E+01 -2.47510585E+01
  0.00000000E+00  1.23755293E+01  1.23755293E+01 -2.47510585E+01  0.00000000E+00
  1.23755293E+01  1.23755293E+01 -2.47510585E+01  0.00000000E+00  1.23755293E+01
  1.23755293E+01 -2.47510585E+01  0.00000000E+00  1.23755293E+01  1.23755293E+01
 -2.47510585E+01  0.00000000E+00  1.23755293E+01  1.23755293E+01 -2.47510585E+01
  0.00000000E+00  1.23755293E+01  1.23755293E+01 -2.47510585E+01  0.00000000E+00
  1.23755293E+01  1.23755293E+01 -2.47510585E+01  0.00000000E+00  1.23755293E+01
  1.23755293E+01 -2.47510585E+01  0.00000000E+00  1.23755293E+01  1.23755293E+01
 -2.47510585E+01  0.00000000E+00  1.23755293E+01  1.23755293E+01 -2.47510585E+01
  0.00000000E+00  1.23755293E+01  1.23755293E+01 -2.47510585E+01  0.00000000E+00
  1.23755293E+01  1.23755293E+01 -2.47510585E+01  0.00000000E+00  1.23755293E+01
  1.23755293E+01 -2.47510585E+01  0.00000000E+00  1.23755293E+01  1.23755293E+01
 -2.47510585E+01  0.00000000E+00  1.23755293E+01  1.23755293E+01 -2.47510585E+01
  0.00000000E+00  1.23755293E+01  1.23755293E+01 -2.47510585E+01  0.00000000E+00
  1.23755293E+01  1.23755293E+01 -2.47510585E+01  0.00000000E+00  1.23755293E+01
  1.23755293E+01 -2.47510585E+01  0.00000000E+00  1.23755293E+01  1.23755293E+01
 -2.47510585E+01  0.00000000E+00  1.23755293E+01  1.23755293E+01 -2.47510585E+01
  0.00000000E+00  1.23755293E+01  1.23755293E+01 -2.47510585E+01  0.00000000E+00
  1.23755293E+01  1.23755293E+01 -2.47510585E+01  0.00000000E+00  1.23755293E+01
  1.23755293E+01 -2.47510585E+01  0.00000000E+00  1.23755293E+01  1.23755293E+01
 -2.47510585E+01  0.00000000E+00  1.23755293E+01  1.23755293E+01 -2.47510585E+01
  0.00000000E+00  1.23755293E+01  1.23755293E+01 -2.47510585E+01  0.00000000E+00
  1.23755293E+01  1.23755293E+01 -2.47510585E+01  0.00000000E+00  1.23755293E+01
  1.23755293E+01 -2.47510585E+01  0.00000000E+00  1.23755293E+01  1.23755293E+01
 -2.47510585E+01  0.00000000E+00  1.23755293E+01  1.23755293E+01 -2.47510585E+01
  0.00000000E+00  1.23755293E+01  1.23755293E+01 -2.47510585E+01  0.00000000E+00
  1.23755293E+01  1.23755293E+01 -2.47510585E+01  0.00000000E+00  1.23755293E+01
  1.23755293E+01 -2.47510585E+01  0.00000000E+00  1.23755293E+01  1.23755293E+01
 -2.47510585E+01  0.00000000E+00  1.23755293E+01  1.23755293E+01 -2.47510585E+01
  0.00000000E+00  1.23755293E+01  1.23755293E+01 -2.47510585E+01  0.00000000E+00
  1.23755293E+01  1.23755293E+01 -2.47510585E+01  0.00000000E+00  1.23755293E+01
  1.23755293E+01 -2.47510585E+01  0.00000000E+00  1.23755293E+01  1.23755293E+01
 -2.47510585E+01  0.00000000E+00  1.23755293E+01  1.23755293E+01 -2.47510585E+01
  0.00000000E+00  1.23755293E+01  1.23755293E+01 -2.47510585E+01  0.00000000E+00
  1.23755293E+01  1.23755293E+01 -2.47510585E+01  0.00000000E+00  1.23755293E+01
  1.23755293E+01 -2.47510585E+01  0.00000000E+00  1.23755293E+01  1.23755293E+01
 -2.47510585E+01  0.00000000E+00  1.23755293E+01  1.23755293E+01 -2.47510585E+01
  0.00000000E+00  1.23755293E+01  1.23755293E+01 -2.47510585E+01  0.00000000E+00
  1.23755293E+01  1.23755293E+01 -2.47510585E+01  0.00000000E+00  1.23755293E+01
  1.23755293E+01 -2.47510585E+01  0.00000000E+00  1.23755293E+01  1.23755293E+01
 -2.47510585E+01  0.00000000E+00  1.23755293E+01  1.23755293E+01 -2.47510585E+01
  0.00000000E+00  1.23755293E+01  1.23755293E+01 -2.47510585E+01  0.00000000E+00
  1.23755293E+01  1.23755293E+01 -2.47510585E+01  0.00000000E+00  1.23755293E+01
  1.23755293E+01 -2.47510585E+01  0.00000000E+00  1.23755293E+01  1.23755293E+01
 -2.47510585E+01  0.00000000E+00  1.23755293E+01  1.23755293E+01 -2.47510585E+01
  0.00000000E+00  1.23755293E+01  1.23755293E+01 -2.47510585E+01  0.00000000E+00
  1.23755293E+01  1.23755293E+01 -2.47510585E+01  0.00000000E+00  1.23755293E+01
  1.23755293E+01 -2.47510585E+01  0.00000000E+00  1.23755293E+01  1.23755293E+01
 -2.47510585E+01  0.00000000E+00  1.23755293E+01  1.23755293E+01 -2.47510585E+01
  0.00000000E+00  1.23755293E+01  1.23755293E+01 -2.47510585E+01  0.00000000E+00
  1.23755293E+01  1.23755293E+01 -2.47510585E+01  0.00000000E+00  1.23755293E+01
  1.23755293E+01 -2.47510585E+01  0.00000000E+00  1.23755293E+01  1.23755293E+01
 -2.47510585E+01  0.00000000E+00  1.23755293E+01  1.23755293E+01 -2.47510585E+01
  0.00000000E+00  1.23755293E+01  1.23755293E+01 -2.47510585E+01  0.00000000E+00
  1.23755293E+01  1.23755293E+01 -2.47510585E+01  0.00000000E+00  1.23755293E+01
  1.23755293E+01 -2.47510585E+01  0.00000000E+00  1.23755293E+01  1.23755293E+01
 -2.47510585E+01  0.00000000E+00  1.23755293E+01  1.23755293E+01 -2.47510585E+01
  0.00000000E+00  1.23755293E+01  1.23755293E+01 -2.47510585E+01  0.00000000E+00
  1.23755293E+01  1.23755293E+01 -2.47510585E+01  0.00000000E+00  1.23755293E+01
  1.23755293E+01 -2.47510585E+01  0.00000000E+00  1.23755293E+01  1.23755293E+01
 -2.47510585E+01  0.00000000E+00  1.23755293E+01  1.23755293E+01 -2.47510585E+01
  0.00000000E+00  1.23755293E+01  1.23755293E+01 -2.47510585E+01  0.00000000E+00
  1.23755293E+01  1.23755293E+01 -2.47510585E+01  0.00000000E+00  1.23755293E+01
  1.23755293E+01 -2.47510585E+01  0.00000000E+00  1.23755293E+01  1.23755293E+01
 -2.47510585E+01  0.00000000E+00  1.23755293E+01  1.23755293E+01 -2.47510585E+01
  0.00000000E+00  1.23755293E+01  1.23755293E+01 -2.47510585E+01  0.00000000E+00
  1.23755293E+01  1.23755293E+01 -2.47510585E+01  0.00000000E+00  1.23755293E+01
  1.23755293E+01 -2.47510585E+01  0.00000000E+00  1.23755293E+01  1.23755293E+01
 -2.47510585E+01  0.00000000E+00  1.23755293E+01  1.23755293E+01 -2.47510585E+01
  0.00000000E+00  1.23755293E+01  1.23755293E+01 -2.47510585E+01  0.00000000E+00
  1.23755293E+01  1.23755293E+01 -2.47510585E+01  0.00000000E+00  1.23755293E+01
  1.23755293E+01 -2.47510585E+01  0.00000000E+00  1.23755293E+01  1.23755293E+01
 -2.47510585E+01  0.00000000E+00  1.23755293E+01  1.23755293E+01 -2.47510585E+01
  0.00000000E+00  1.23755293E+01  1.23755293E+01 -2.47510585E+01  0.00000000E+00
  1.23755293E+01  1.23755293E+01 -2.47510585E+01  0.00000000E+00  1.23755293E+01
  1.23755293E+01 -2.47510585E+01  0.00000000E+00  1.23755293E+01  1.23755293E+01
 -2.47510585E+01  0.00000000E+00  1.23755293E+01  1.23755293E+01 -2.47510585E+01
  0.00000000E+00  1.23755293E+01  1.23755293E+01 -2.47510585E+01  0.00000000E+00
  1.23755293E+01  1.23755293E+01 -2.47510585E+01  0.00000000E+00  1.23755293E+01
  1.23755293E+01 -2.47510585E+01  0.00000000E+00  1.23755293E+01  1.23755293E+01
 -2.47510585E+01  0.00000000E+00  1.23755293E+01  1.23755293E+01 -2.47510585E+01
  0.00000000E+00  1.23755293E+01  1.23755293E+01 -2.47510585E+01  0.00000000E+00
  1.23755293E+01  1.23755293E+01 -2.47510585E+01  0.00000000E+00  1.23755293E+01
  1.23755293E+01 -2.47510585E+01  0.00000000E+00  1.23755293E+01  1.23755293E+01
 -2.47510585E+01  0.00000000E+00  1.23755293E+01  1.23755293E+01 -2.47510585E+01
  0.00000000E+00  1.23755293E+01  1.23755293E+01 -2.47510585E+01  0.00000000E+00
  1.23755293E+01  1.23755293E+01 -2.47510585E+01  0.00000000E+00  1.23755293E+01
  1.23755293E+01 -2.47510585E+01  0.00000000E+00  1.23755293E+01  1.23755293E+01
 -2.47510585E+01  0.00000000E+00  1.23755293E+01  1.23755293E+01 -2.47510585E+01
  0.00000000E+00  1.23755293E+01  1.23755293E+01 -2.47510585E+01  0.00000000E+00
  1.23755293E+01  1.23755293E+01 -2.47510585E+01  0.00000000E+00  1.23755293E+01
  1.23755293E+01 -2.47510585E+01  0.00000000E+00  1.23755293E+01  1.23755293E+01
 -2.47510585E+01  0.00000000E+00  1.23755293E+01  1.23755293E+01 -2.47510585E+01
  0.00000000E+00  1.23755293E+01  1.23755293E+01 -2.47510585E+01  0.00000000E+00
  1.23755293E+01  1.23755293E+01 -2.47510585E+01  0.00000000E+00  1.23755293E+01
  1.23755293E+01 -2.47510585E+01  0.00000000E+00  1.23755293E+01  1.23755293E+01
 -2.47510585E+01  0.00000000E+00  1.23755293E+01  1.23755293E+01 -2.47510585E+01
  0.00000000E+00  1.23755293E+01  1.23755293E+01 -2.47510585E+01  0.00000000E+00
  1.23755293E+01  1.23755293E+01 -2.47510585E+01  0.00000000E+00  1.23755293E+01
  1.23755293E+01 -2.47510585E+01  0.00000000E+00  1.23755293E+01  1.23755293E+01
 -2.47510585E+01  0.00000000E+00  1.23755293E+01  1.23755293E+01 -2.47510585E+01
  0.00000000E+00  1.23755293E+01  1.23755293E+01 -2.47510585E+01  0.00000000E+00
  1.23755293E+01  1.23755293E+01 -2.47510585E+01  0.00000000E+00  1.23755293E+01
  1.23755293E+01 -2.47510585E+01  0.00000000E+00  1.23755293E+01  1.23755293E+01
 -2.47510585E+01  0.00000000E+00  1.23755293E+01  1.23755293E+01 -2.47510585E+01
  0.00000000E+00  1.23755293E+01  1.23755293E+01 -2.47510585E+01  0.00000000E+00
  1.23755293E+01  1.23755293E+01 -2.47510585E+01  0.00000000E+00  1.23755293E+01
  1.23755293E+01 -2.47510585E+01  0.00000000E+00  1.23755293E+01  1.23755293E+01
 -2.47510585E+01  0.00000000E+00  1.23755293E+01  1.23755293E+01 -2.47510585E+01
  0.00000000E+00  1.23755293E+01  1.23755293E+01 -2.47510585E+01  0.00000000E+00
  1.23755293E+01  1.23755293E+01 -2.47510585E+01  0.00000000E+00  1.23755293E+01
  1.23755293E+01 -2.47510585E+01  0.00000000E+00  1.23755293E+01  1.23755293E+01
 -2.47510585E+01  0.00000000E+00  1.23755293E+01  1.23755293E+01 -2.47510585E+01
  0.00000000E+00  1.23755293E+01  1.23755293E+01 -2.47510585E+01  0.00000000E+00
  1.23755293E+01  1.23755293E+01 -2.47510585E+01  0.00000000E+00  1.23755293E+01
  1.23755293E+01 -2.47510585E+01  0.00000000E+00  1.23755293E+01  1.23755293E+01
 -2.47510585E+01  0.00000000E+00  1.23755293E+01  1.23755293E+01 -2.47510585E+01
  0.00000000E+00  1.23755293E+01  1.23755293E+01 -2.47510585E+01  0.00000000E+00
  1.23755293E+01  1.23755293E+01 -2.47510585E+01  0.00000000E+00  1.23755293E+01
  1.23755293E+01 -2.47510585E+01  0.00000000E+00  1.23755293E+01  1.23755293E+01
 -2.47510585E+01  0.00000000E+00  1.23755293E+01  1.23755293E+01 -2.47510585E+01
  0.00000000E+00  1.23755293E+01  1.23755293E+01 -2.47510585E+01  0.00000000E+00
  1.23755293E+01  1.23755293E+01 -2.47510585E+01  0.00000000E+00  1.23755293E+01
  1.23755293E+01 -2.47510585E+01  0.00000000E+00  1.23755293E+01  1.23755293E+01
 -2.47510585E+01  0.00000000E+00  1.23755293E+01  1.23755293E+01 -2.47510585E+01
  0.00000000E+00  1.23755293E+01  1.23755293E+01 -2.47510585E+01  0.00000000E+00
  1.23755293E+01  1.23755293E+01 -2.47510585E+01  0.00000000E+00  1.23755293E+01
  1.23755293E+01 -2.47510585E+01  0.00000000E+00  1.23755293E+01  1.23755293E+01
 -2.47510585E+01  0.00000000E+00  1.23755293E+01  1.23755293E+01 -2.47510585E+01
  0.00000000E+00  1.23755293E+01  1.23755293E+01 -2.47510585E+01  0.00000000E+00
  1.23755293E+01  1.23755293E+01 -2.47510585E+01  0.00000000E+00  1.23755293E+01
  1.23755293E+01 -2.47510585E+01  0.00000000E+00  1.23755293E+01  1.23755293E+01
 -2.47510585E+01  0.00000000E+00  1.23755293E+01  1.23755293E+01 -2.47510585E+01
  0.00000000E+00  1.23755293E+01  1.23755293E+01 -2.47510585E+01  0.00000000E+00
  1.23755293E+01  1.23755293E+01 -2.47510585E+01  0.00000000E+00  1.23755293E+01
  1.23755293E+01 -2.47510585E+01  0.00000000E+00  1.23755293E+01  1.23755293E+01
 -2.47510585E+01  0.00000000E+00  1.23755293E+01  1.23755293E+01 -2.47510585E+01
  0.00000000E+00  1.23755293E+01  1.23755293E+01 -2.47510585E+01  0.00000000E+00
  1.23755293E+01  1.23755293E+01 -2.47510585E+01  0.00000000E+00  1.23755293E+01
  1.23755293E+01 -2.47510585E+01  0.00000000E+00  1.23755293E+01  1.23755293E+01
 -2.47510585E+01  0.00000000E+00  1.23755293E+01  1.23755293E+01 -2.47510585E+01
  0.00000000E+00  1.23755293E+01  1.23755293E+01 -2.47510585E+01  0.00000000E+00
  1.23755293E+01  1.23755293E+01 -2.47510585E+01  0.00000000E+00  1.23755293E+01
  1.23755293E+01 -2.47510585E+01  0.00000000E+00  1.23755293E+01  1.23755293E+01
 -2.47510585E+01  0.00000000E+00  1.23755293E+01  1.23755293E+01 -2.47510585E+01
  0.00000000E+00  1.23755293E+01  1.23755293E+01 -2.47510585E+01  0.00000000E+00
  1.23755293E+01  1.23755293E+01 -2.47510585E+01  0.00000000E+00  1.23755293E+01
  1.23755293E+01 -2.47510585E+01  0.00000000E+00  1.23755293E+01  1.23755293E+01
 -2.47510585E+01  0.00000000E+00  1.23755293E+01  1.23755293E+01 -2.47510585E+01
  0.00000000E+00  1.23755293E+01  1.23755293E+01 -2.47510585E+01  0.00000000E+00
  1.23755293E+01  1.23755293E+01 -2.47510585E+01  0.00000000E+00  1.23755293E+01
  1.23755293E+01 -2.47510585E+01  0.00000000E+00  1.23755293E+01  1.23755293E+01
 -2.47510585E+01  0.00000000E+00  1.23755293E+01  1.23755293E+01 -2.47510585E+01
  0.00000000E+00  1.23755293E+01  1.23755293E+01 -2.47510585E+01  0.00000000E+00
  1.23755293E+01  1.23755293E+01 -2.47510585E+01  0.00000000E+00  1.23755293E+01
  1.23755293E+01 -2.47510585E+01  0.00000000E+00  1.23755293E+01  1.23755293E+01
 -2.47510585E+01  0.00000000E+00  1.23755293E+01  1.23755293E+01 -2.47510585E+01
  0.00000000E+00  1.23755293E+01  1.23755293E+01 -2.47510585E+01  0.00000000E+00
  1.23755293E+01  1.23755293E+01 -2.47510585E+01  0.00000000E+00  1.23755293E+01
  1.23755293E+01 -2.47510585E+01  0.00000000E+00  1.23755293E+01  1.23755293E+01
 -2.47510585E+01  0.00000000E+00  1.23755293E+01  1.23755293E+01 -2.47510585E+01
  0.00000000E+00  1.23755293E+01  1.23755293E+01 -2.47510585E+01  0.00000000E+00
  1.23755293E+01  1.23755293E+01 -2.47510585E+01  0.00000000E+00  1.23755293E+01
  1.23755293E+01 -2.47510585E+01  0.00000000E+00  1.23755293E+01  1.23755293E+01
 -2.47510585E+01  0.00000000E+00  1.23755293E+01  1.23755293E+01 -2.47510585E+01
  0.00000000E+00  1.23755293E+01  1.23755293E+01 -2.47510585E+01  0.00000000E+00
  1.23755293E+01  1.23755293E+01 -2.47510585E+01  0.00000000E+00  1.23755293E+01
  1.23755293E+01 -2.47510585E+01  0.00000000E+00  1.23755293E+01  1.23755293E+01
 -2.47510585E+01  0.00000000E+00  1.23755293E+01  1.23755293E+01 -2.47510585E+01
  0.00000000E+00  1.23755293E+01  1.23755293E+01 -2.47510585E+01  0.00000000E+00
  1.23755293E+01  1.23755293E+01 -2.47510585E+01  0.00000000E+00  1.23755293E+01
  1.23755293E+01 -2.47510585E+01  0.00000000E+00  1.23755293E+01  1.23755293E+01
 -2.47510585E+01  0.00000000E+00  1.23755293E+01  1.23755293E+01 -2.47510585E+01
  0.00000000E+00  1.23755293E+01  1.23755293E+01 -2.47510585E+01  0.00000000E+00
  1.23755293E+01  1.23755293E+01 -2.47510585E+01  0.00000000E+00  1.23755293E+01
  1.23755293E+01 -2.47510585E+01  0.00000000E+00  1.23755293E+01  1.23755293E+01
 -2.47510585E+01  0.00000000E+00  1.23755293E+01  1.23755293E+01 -2.47510585E+01
  0.00000000E+00  1.23755293E+01  1.23755293E+01 -2.47510585E+01  0.00000000E+00
  1.23755293E+01  1.23755293E+01 -2.47510585E+01  0.00000000E+00  1.23755293E+01
  1.23755293E+01 -2.47510585E+01  0.00000000E+00  1.23755293E+01  1.23755293E+01
 -2.47510585E+01  0.00000000E+00  1.23755293E+01  1.23755293E+01 -2.47510585E+01
  0.00000000E+00  1.23755293E+01  1.23755293E+01 -2.47510585E+01  0.00000000E+00
  1.23755293E+01  1.23755293E+01 -2.47510585E+01  0.00000000E+00  1.23755293E+01
  1.23755293E+01 -2.47510585E+01  0.00000000E+00  1.23755293E+01  1.23755293E+01
 -2.47510585E+01  0.00000000E+00  1.23755293E+01  1.23755293E+01 -2.47510585E+01
  0.00000000E+00  1.23755293E+01  1.23755293E+01 -2.47510585E+01  0.00000000E+00
  1.23755293E+01  1.23755293E+01 -2.47510585E+01  0.00000000E+00  1.23755293E+01
  1.23755293E+01 -2.47510585E+01  0.00000000E+00  1.23755293E+01  1.23755293E+01
 -2.47510585E+01  0.00000000E+00  1.23755293E+01  1.23755293E+01 -2.47510585E+01
  0.00000000E+00  1.23755293E+01  1.23755293E+01 -2.47510585E+01  0.00000000E+00
  1.23755293E+01  1.23755293E+01 -2.47510585E+01  0.00000000E+00  1.23755293E+01
  1.23755293E+01 -2.47510585E+01  0.00000000E+00  1.23755293E+01  1.23755293E+01
 -2.47510585E+01  0.00000000E+00  1.23755293E+01  1.23755293E+01 -2.47510585E+01
  0.00000000E+00  1.23755293E+01  1.23755293E+01 -2.47510585E+01  0.00000000E+00
  1.23755293E+01  1.23755293E+01 -2.47510585E+01  0.00000000E+00  1.23755293E+01
  1.23755293E+01 -2.47510585E+01  0.00000000E+00  1.23755293E+01  1.23755293E+01
 -2.47510585E+01  0.00000000E+00  1.23755293E+01  1.23755293E+01 -2.47510585E+01
  0.00000000E+00  1.23755293E+01  1.23755293E+01 -2.47510585E+01  0.00000000E+00
  1.23755293E+01  1.23755293E+01 -2.47510585E+01  0.00000000E+00  1.23755293E+01
  1.23755293E+01 -2.47510585E+01  0.00000000E+00  1.23755293E+01  1.23755293E+01
 -2.47510585E+01  0.00000000E+00  1.23755293E+01  1.23755293E+01 -2.47510585E+01
  0.00000000E+00  1.23755293E+01  1.23755293E+01 -2.47510585E+01  0.00000000E+00
  1.23755293E+01  1.23755293E+01 -2.47510585E+01  0.00000000E+00  1.23755293E+01
  1.23755293E+01 -2.47510585E+01  0.00000000E+00  1.23755293E+01  1.23755293E+01
 -2.47510585E+01  0.00000000E+00  1.23755293E+01  1.23755293E+01 -2.47510585E+01
  0.00000000E+00  1.23755293E+01  1.23755293E+01 -2.47510585E+01  0.00000000E+00
  1.23755293E+01  1.23755293E+01 -2.47510585E+01  0.00000000E+00  1.23755293E+01
  1.23755293E+01 -2.47510585E+01  0.00000000E+00  1.23755293E+01  1.23755293E+01
 -2.47510585E+01  0.00000000E+00  1.23755293E+01  1.23755293E+01 -2.47510585E+01
  0.00000000E+00  1.23755293E+01  1.23755293E+01 -2.47510585E+01  0.00000000E+00
  1.23755293E+01  1.23755293E+01 -2.47510585E+01  0.00000000E+00  1.23755293E+01
  1.23755293E+01 -2.47510585E+01  0.00000000E+00  1.23755293E+01  1.23755293E+01
 -2.47510585E+01  0.00000000E+00  1.23755293E+01  1.23755293E+01 -2.47510585E+01
  0.00000000E+00  1.23755293E+01  1.23755293E+01 -2.47510585E+01  0.00000000E+00
  1.23755293E+01  1.23755293E+01 -2.47510585E+01  0.00000000E+00  1.23755293E+01
  1.23755293E+01 -2.47510585E+01  0.00000000E+00  1.23755293E+01  1.23755293E+01
 -2.47510585E+01  0.00000000E+00  1.23755293E+01  1.23755293E+01 -2.47510585E+01
  0.00000000E+00  1.23755293E+01  1.23755293E+01 -2.47510585E+01  0.00000000E+00
  1.23755293E+01  1.23755293E+01 -2.47510585E+01  0.00000000E+00  1.23755293E+01
  1.23755293E+01 -2.47510585E+01  0.00000000E+00  1.23755293E+01  1.23755293E+01
 -2.47510585E+01  0.00000000E+00  1.23755293E+01  1.23755293E+01 -2.47510585E+01
  0.00000000E+00  1.23755293E+01  1.23755293E+01 -2.47510585E+01  0.00000000E+00
  1.23755293E+01  1.23755293E+01 -2.47510585E+01  0.00000000E+00  1.23755293E+01
  1.23755293E+01 -2.47510585E+01  0.00000000E+00  1.23755293E+01  1.23755293E+01
 -2.47510585E+01  0.00000000E+00  1.23755293E+01  1.23755293E+01 -2.47510585E+01
  0.00000000E+00  1.23755293E+01  1.23755293E+01 -2.47510585E+01  0.00000000E+00
  1.23755293E+01  1.23755293E+01 -2.47510585E+01  0.00000000E+00  1.23755293E+01
  1.23755293E+01 -2.47510585E+01  0.00000000E+00  1.23755293E+01  1.23755293E+01
 -2.47510585E+01  0.00000000E+00  1.23755293E+01  1.23755293E+01 -2.47510585E+01
  0.00000000E+00  1.23755293E+01  1.23755293E+01 -2.47510585E+01  0.00000000E+00
  1.23755293E+01  1.23755293E+01 -2.47510585E+01  0.00000000E+00  1.23755293E+01
  1.23755293E+01 -2.47510585E+01  0.00000000E+00  1.23755293E+01  1.23755293E+01
 -2.47510585E+01  0.00000000E+00  1.23755293E+01  1.23755293E+01 -2.47510585E+01
  0.00000000E+00  1.23755293E+01  1.23755293E+01 -2.47510585E+01  0.00000000E+00
  1.23755293E+01  1.23755293E+01 -2.47510585E+01  0.00000000E+00  1.23755293E+01
  1.23755293E+01 -2.47510585E+01  0.00000000E+00  1.23755293E+01  1.23755293E+01
 -2.47510585E+01  0.00000000E+00  1.23755293E+01  1.23755293E+01 -2.47510585E+01
  0.00000000E+00  1.23755293E+01  1.23755293E+01 -2.47510585E+01  0.00000000E+00
  1.23755293E+01  1.23755293E+01 -2.47510585E+01  0.00000000E+00  1.23755293E+01
  1.23755293E+01 -2.47510585E+01  0.00000000E+00  1.23755293E+01  1.23755293E+01
 -2.47510585E+01  0.00000000E+00  1.23755293E+01  1.23755293E+01 -2.47510585E+01
  0.00000000E+00  1.23755293E+01  1.23755293E+01 -2.47510585E+01  0.00000000E+00
  1.23755293E+01  1.23755293E+01 -2.47510585E+01  0.00000000E+00  1.23755293E+01
  1.23755293E+01 -2.47510585E+01  0.00000000E+00  1.23755293E+01  1.23755293E+01
 -2.47510585E+01  0.00000000E+00  1.23755293E+01  1.23755293E+01 -2.47510585E+01
  0.00000000E+00  1.23755293E+01  1.23755293E+01 -2.47510585E+01  0.00000000E+00
  1.23755293E+01  1.23755293E+01 -2.47510585E+01  0.00000000E+00  1.23755293E+01
  1.23755293E+01 -2.47510585E+01  0.00000000E+00  1.23755293E+01  1.23755293E+01
 -2.47510585E+01  0.00000000E+00  1.23755293E+01  1.23755293E+01 -2.47510585E+01
  0.00000000E+00  1.23755293E+01  1.23755293E+01 -2.47510585E+01  0.00000000E+00
  1.23755293E+01  1.23755293E+01 -2.47510585E+01  0.00000000E+00  1.23755293E+01
  1.23755293E+01 -2.47510585E+01  0.00000000E+00  1.23755293E+01  1.23755293E+01
 -2.47510585E+01  0.00000000E+00  1.23755293E+01  1.23755293E+01 -2.47510585E+01
  0.00000000E+00  1.23755293E+01  1.23755293E+01 -2.47510585E+01  0.00000000E+00
  1.23755293E+01  1.23755293E+01 -2.47510585E+01  0.00000000E+00  1.23755293E+01
  1.23755293E+01 -2.47510585E+01  0.00000000E+00  1.23755293E+01  1.23755293E+01
 -2.47510585E+01  0.00000000E+00  1.23755293E+01  1.23755293E+01 -2.47510585E+01
  0.00000000E+00  1.23755293E+01  1.23755293E+01 -2.47510585E+01  0.00000000E+00
  1.23755293E+01  1.23755293E+01 -2.47510585E+01  0.00000000E+00  1.23755293E+01
  1.23755293E+01 -2.47510585E+01  0.00000000E+00  1.23755293E+01  1.23755293E+01
 -2.47510585E+01  0.00000000E+00  1.23755293E+01  1.23755293E+01 -2.47510585E+01
  0.00000000E+00  1.23755293E+01  1.23755293E+01 -2.47510585E+01  0.00000000E+00
  1.23755293E+01  1.23755293E+01 -2.47510585E+01  0.00000000E+00  1.23755293E+01
  1.23755293E+01 -2.47510585E+01  0.00000000E+00  1.23755293E+01  1.23755293E+01
 -2.47510585E+01  0.00000000E+00  1.23755293E+01  1.23755293E+01 -2.47510585E+01
  0.00000000E+00  1.23755293E+01  1.23755293E+01 -2.47510585E+01  0.00000000E+00
  1.23755293E+01  1.23755293E+01 -2.47510585E+01  0.00000000E+00  1.23755293E+01
  1.23755293E+01 -2.47510585E+01  0.00000000E+00  1.23755293E+01  1.23755293E+01
 -2.47510585E+01  0.00000000E+00  1.23755293E+01  1.23755293E+01 -2.47510585E+01
  0.00000000E+00  1.23755293E+01  1.23755293E+01 -2.47510585E+01  0.00000000E+00
  1.23755293E+01  1.23755293E+01 -2.47510585E+01  0.00000000E+00  1.23755293E+01
  1.23755293E+01 -2.47510585E+01  0.00000000E+00  1.23755293E+01  1.23755293E+01
 -2.47510585E+01  0.00000000E+00  1.23755293E+01  1.23755293E+01 -2.47510585E+01
  0.00000000E+00  1.23755293E+01  1.23755293E+01 -2.47510585E+01  0.00000000E+00
  1.23755293E+01  1.23755293E+01 -2.47510585E+01  0.00000000E+00  1.23755293E+01
  1.23755293E+01 -2.47510585E+01  0.00000000E+00  1.23755293E+01  1.23755293E+01
 -2.47510585E+01  0.00000000E+00  1.23755293E+01  1.23755293E+01 -2.47510585E+01
  0.00000000E+00  1.23755293E+01  1.23755293E+01 -2.47510585E+01  0.00000000E+00
  1.23755293E+01  1.23755293E+01 -2.47510585E+01  0.00000000E+00  1.23755293E+01
  1.23755293E+01 -2.47510585E+01  0.00000000E+00  1.23755293E+01  1.23755293E+01
 -2.47510585E+01  0.00000000E+00  1.23755293E+01  1.23755293E+01 -2.47510585E+01
  0.00000000E+00  1.23755293E+01  1.23755293E+01 -2.47510585E+01  0.00000000E+00
  1.23755293E+01  1.23755293E+01 -2.47510585E+01  0.00000000E+00  1.23755293E+01
  1.23755293E+01 -2.47510585E+01  0.00000000E+00  1.23755293E+01  1.23755293E+01
 -2.47510585E+01  0.00000000E+00  1.23755293E+01  1.23755293E+01 -2.47510585E+01
  0.00000000E+00  1.23755293E+01  1.23755293E+01 -2.47510585E+01  0.00000000E+00
  1.23755293E+01  1.23755293E+01 -2.47510585E+01  0.00000000E+00  1.23755293E+01
  1.23755293E+01 -2.47510585E+01  0.00000000E+00  1.23755293E+01  1.23755293E+01
 -2.47510585E+01  0.00000000E+00  1.23755293E+01  1.23755293E+01 -2.47510585E+01
  0.00000000E+00  1.23755293E+01  1.23755293E+01 -2.47510585E+01  0.00000000E+00
  1.23755293E+01  1.23755293E+01 -2.47510585E+01  0.00000000E+00  1.23755293E+01
  1.23755293E+01 -2.47510585E+01  0.00000000E+00  1.23755293E+01  1.23755293E+01
 -2.47510585E+01  0.00000000E+00  1.23755293E+01  1.23755293E+01 -2.47510585E+01
  0.00000000E+00  1.23755293E+01  1.23755293E+01 -2.47510585E+01  0.00000000E+00
  1.23755293E+01  1.23755293E+01 -2.47510585E+01  0.00000000E+00  1.23755293E+01
  1.23755293E+01 -2.47510585E+01  0.00000000E+00  1.23755293E+01  1.23755293E+01
 -2.47510585E+01  0.00000000E+00  1.23755293E+01  1.23755293E+01 -2.47510585E+01
  0.00000000E+00  1.23755293E+01  1.23755293E+01 -2.47510585E+01  0.00000000E+00
  1.23755293E+01  1.23755293E+01 -2.47510585E+01  0.00000000E+00  1.23755293E+01
  1.23755293E+01 -2.47510585E+01  0.00000000E+00  1.23755293E+01  1.23755293E+01
 -2.47510585E+01  0.00000000E+00  1.23755293E+01  1.23755293E+01 -2.47510585E+01
  0.00000000E+00  1.23755293E+01  1.23755293E+01 -2.47510585E+01  0.00000000E+00
  1.23755293E+01  1.23755293E+01 -2.47510585E+01  0.00000000E+00  1.23755293E+01
  1.23755293E+01 -2.47510585E+01  0.00000000E+00  1.23755293E+01  1.23755293E+01
 -2.47510585E+01  0.00000000E+00  1.23755293E+01  1.23755293E+01 -2.47510585E+01
  0.00000000E+00  1.23755293E+01  1.23755293E+01 -2.47510585E+01  0.00000000E+00
  1.23755293E+01  1.23755293E+01 -2.47510585E+01  0.00000000E+00  1.23755293E+01
  1.23755293E+01 -2.47510585E+01  0.00000000E+00  1.23755293E+01  1.23755293E+01
 -2.47510585E+01  0.00000000E+00  1.23755293E+01  1.23755293E+01 -2.47510585E+01
  0.00000000E+00  1.23755293E+01  1.23755293E+01 -2.47510585E+01  0.00000000E+00
  1.23755293E+01  1.23755293E+01 -2.47510585E+01  0.00000000E+00  1.23755293E+01
  1.23755293E+01 -2.47510585E+01  0.00000000E+00  1.23755293E+01  1.23755293E+01
 -2.47510585E+01  0.00000000E+00  1.23755293E+01  1.23755293E+01 -2.47510585E+01
  0.00000000E+00  1.23755293E+01  1.23755293E+01 -2.47510585E+01  0.00000000E+00
  1.23755293E+01  1.23755293E+01 -2.47510585E+01  0.00000000E+00  1.23755293E+01
  1.23755293E+01 -2.47510585E+01  0.00000000E+00  1.23755293E+01  1.23755293E+01
 -2.47510585E+01  0.00000000E+00  1.23755293E+01  1.23755293E+01 -2.47510585E+01
  0.00000000E+00  1.23755293E+01  1.23755293E+01 -2.47510585E+01  0.00000000E+00
  1.23755293E+01  1.23755293E+01 -2.47510585E+01  0.00000000E+00  1.23755293E+01
  1.23755293E+01 -2.47510585E+01  0.00000000E+00  1.23755293E+01  1.23755293E+01
 -2.47510585E+01  0.00000000E+00  1.23755293E+01  1.23755293E+01 -2.47510585E+01
  0.00000000E+00  1.23755293E+01  1.23755293E+01 -2.47510585E+01  0.00000000E+00
  1.23755293E+01  1.23755293E+01 -2.47510585E+01  0.00000000E+00  1.23755293E+01
  1.23755293E+01 -2.47510585E+01  0.00000000E+00  1.23755293E+01  1.23755293E+01
 -2.47510585E+01  0.00000000E+00  1.23755293E+01  1.23755293E+01 -2.47510585E+01
  0.00000000E+00  1.23755293E+01  1.23755293E+01 -2.47510585E+01  0.00000000E+00
  1.23755293E+01  1.23755293E+01 -2.47510585E+01  0.00000000E+00  1.23755293E+01
  1.23755293E+01 -2.47510585E+01  0.00000000E+00  1.23755293E+01  1.23755293E+01
 -2.47510585E+01  0.00000000E+00  1.23755293E+01  1.23755293E+01 -2.47510585E+01
  0.00000000E+00  1.23755293E+01  1.23755293E+01 -2.47510585E+01  0.00000000E+00
  1.23755293E+01  1.23755293E+01 -2.47510585E+01  0.00000000E+00  1.23755293E+01
  1.23755293E+01 -2.47510585E+01  0.00000000E+00  1.23755293E+01  1.23755293E+01
 -2.47510585E+01  0.00000000E+00  1.23755293E+01  1.23755293E+01 -2.47510585E+01
  0.00000000E+00  1.23755293E+01  1.23755293E+01 -2.47510585E+01  0.00000000E+00
  1.23755293E+01  1.23755293E+01 -2.47510585E+01  0.00000000E+00  1.23755293E+01
  1.23755293E+01 -2.47510585E+01  0.00000000E+00  1.23755293E+01  1.23755293E+01
 -2.47510585E+01  0.00000000E+00  1.23755293E+01  1.23755293E+01 -2.47510585E+01
  0.00000000E+00  1.23755293E+01  1.23755293E+01 -2.47510585E+01  0.00000000E+00
  1.23755293E+01  1.23755293E+01 -2.47510585E+01  0.00000000E+00  1.23755293E+01
  1.23755293E+01 -2.47510585E+01  0.00000000E+00  1.23755293E+01  1.23755293E+01
 -2.47510585E+01  0.00000000E+00  1.23755293E+01  1.23755293E+01 -2.47510585E+01
  0.00000000E+00  1.23755293E+01  1.23755293E+01 -2.47510585E+01  0.00000000E+00
  1.23755293E+01  1.23755293E+01 -2.47510585E+01  0.00000000E+00  1.23755293E+01
  1.23755293E+01 -2.47510585E+01  0.00000000E+00  1.23755293E+01  1.23755293E+01
 -2.47510585E+01  0.00000000E+00  1.23755293E+01  1.23755293E+01 -2.47510585E+01
  0.00000000E+00  1.23755293E+01  1.23755293E+01 -2.47510585E+01  0.00000000E+00
  1.23755293E+01  1.23755293E+01 -2.47510585E+01  0.00000000E+00  1.23755293E+01
  1.23755293E+01 -2.47510585E+01  0.00000000E+00  1.23755293E+01  1.23755293E+01
 -2.47510585E+01  0.00000000E+00  1.23755293E+01  1.23755293E+01 -2.47510585E+01
  0.00000000E+00  1.23755293E+01  1.23755293E+01 -2.47510585E+01  0.00000000E+00
  1.23755293E+01  1.23755293E+01 -2.47510585E+01  0.00000000E+00  1.23755293E+01
  1.23755293E+01 -2.47510585E+01  0.00000000E+00  1.23755293E+01  1.23755293E+01
 -2.47510585E+01  0.00000000E+00  1.23755293E+01  1.23755293E+01 -2.47510585E+01
  0.00000000E+00  1.23755293E+01  1.23755293E+01 -2.47510585E+01  0.00000000E+00
  1.23755293E+01  1.23755293E+01 -2.47510585E+01  0.00000000E+00  1.23755293E+01
  1.23755293E+01 -2.47510585E+01  0.00000000E+00  1.23755293E+01  1.23755293E+01
 -2.47510585E+01  0.00000000E+00  1.23755293E+01  1.23755293E+01 -2.47510585E+01
  0.00000000E+00  1.23755293E+01  1.23755293E+01 -2.47510585E+01  0.00000000E+00
  1.23755293E+01  1.23755293E+01 -2.47510585E+01  0.00000000E+00  1.23755293E+01
  1.23755293E+01 -2.47510585E+01  0.00000000E+00  1.23755293E+01  1.23755293E+01
 -2.47510585E+01  0.00000000E+00  1.23755293E+01  1.23755293E+01 -2.47510585E+01
  0.00000000E+00  1.23755293E+01  1.23755293E+01 -2.47510585E+01  0.00000000E+00
  1.23755293E+01  1.23755293E+01 -2.47510585E+01  0.00000000E+00  1.23755293E+01
  1.23755293E+01 -2.47510585E+01  0.00000000E+00  1.23755293E+01  1.23755293E+01
 -2.47510585E+01  0.00000000E+00  1.23755293E+01  1.23755293E+01 -2.47510585E+01
  0.00000000E+00  1.23755293E+01  1.23755293E+01 -2.47510585E+01  0.00000000E+00
  1.23755293E+01  1.23755293E+01 -2.47510585E+01  0.00000000E+00  1.23755293E+01
  1.23755293E+01 -2.47510585E+01  0.00000000E+00  1.23755293E+01  1.23755293E+01
 -2.47510585E+01  0.00000000E+00  1.23755293E+01  1.23755293E+01 -2.47510585E+01
  0.00000000E+00  1.23755293E+01  1.23755293E+01 -2.47510585E+01  0.00000000E+00
  1.23755293E+01  1.23755293E+01 -2.47510585E+01  0.00000000E+00  1.23755293E+01
  1.23755293E+01 -2.47510585E+01  0.00000000E+00  1.23755293E+01  1.23755293E+01
 -2.47510585E+01  0.00000000E+00  1.23755293E+01  1.23755293E+01 -2.47510585E+01
  0.00000000E+00  1.23755293E+01  1.23755293E+01 -2.47510585E+01  0.00000000E+00
  1.23755293E+01  1.23755293E+01 -2.47510585E+01  0.00000000E+00  1.23755293E+01
  1.23755293E+01 -2.47510585E+01  0.00000000E+00  1.23755293E+01  1.23755293E+01
 -2.47510585E+01  0.00000000E+00  1.23755293E+01  1.23755293E+01 -2.47510585E+01
  0.00000000E+00  1.23755293E+01  1.23755293E+01 -2.47510585E+01  0.00000000E+00
  1.23755293E+01  1.23755293E+01 -2.47510585E+01  0.00000000E+00  1.23755293E+01
  1.23755293E+01 -2.47510585E+01  0.00000000E+00  1.23755293E+01  1.23755293E+01
 -2.47510585E+01  0.00000000E+00  1.23755293E+01  1.23755293E+01 -2.47510585E+01
  0.00000000E+00  1.23755293E+01  1.23755293E+01 -2.47510585E+01  0.00000000E+00
  1.23755293E+01  1.23755293E+01 -2.47510585E+01  0.00000000E+00  1.23755293E+01
  1.23755293E+01 -2.47510585E+01  0.00000000E+00  1.23755293E+01  1.23755293E+01
 -2.47510585E+01  0.00000000E+00  1.23755293E+01  1.23755293E+01 -2.47510585E+01
  0.00000000E+00  1.23755293E+01  1.23755293E+01 -2.47510585E+01  0.00000000E+00
  1.23755293E+01  1.23755293E+01 -2.47510585E+01  0.00000000E+00  1.23755293E+01
  1.23755293E+01 -2.47510585E+01  0.00000000E+00  1.23755293E+01  1.23755293E+01
 -2.47510585E+01  0.00000000E+00  1.23755293E+01  1.23755293E+01 -2.47510585E+01
  0.00000000E+00  1.23755293E+01  1.23755293E+01 -2.47510585E+01  0.00000000E+00
  1.23755293E+01  1.23755293E+01 -2.47510585E+01  0.00000000E+00  1.23755293E+01
  1.23755293E+01 -2.47510585E+01  0.00000000E+00  1.23755293E+01  1.23755293E+01
 -2.47510585E+01  0.00000000E+00  1.23755293E+01  1.23755293E+01 -2.47510585E+01
  0.00000000E+00  1.23755293E+01  1.23755293E+01 -2.47510585E+01  0.00000000E+00
  1.23755293E+01  1.23755293E+01 -2.47510585E+01  0.00000000E+00  1.23755293E+01
  1.23755293E+01 -2.47510585E+01  0.00000000E+00  1.23755293E+01  1.23755293E+01
 -2.47510585E+01  0.00000000E+00  1.23755293E+01  1.23755293E+01 -2.47510585E+01
  0.00000000E+00  1.23755293E+01  1.23755293E+01 -2.47510585E+01  0.00000000E+00
  1.23755293E+01  1.23755293E+01 -2.47510585E+01  0.00000000E+00  1.23755293E+01
  1.23755293E+01 -2.47510585E+01  0.00000000E+00  1.23755293E+01  1.23755293E+01
 -2.47510585E+01  0.00000000E+00  1.23755293E+01  1.23755293E+01 -2.47510585E+01
  0.00000000E+00  1.23755293E+01  1.23755293E+01 -2.47510585E+01  0.00000000E+00
  1.23755293E+01  1.23755293E+01 -2.47510585E+01  0.00000000E+00  1.23755293E+01
  1.23755293E+01 -2.47510585E+01  0.00000000E+00  1.23755293E+01  1.23755293E+01
 -2.47510585E+01  0.00000000E+00  1.23755293E+01  1.23755293E+01 -2.47510585E+01
  0.00000000E+00  1.23755293E+01  1.23755293E+01 -2.47510585E+01  0.00000000E+00
  1.23755293E+01  1.23755293E+01 -2.47510585E+01  0.00000000E+00  1.23755293E+01
  1.23755293E+01 -2.47510585E+01  0.00000000E+00  1.23755293E+01  1.23755293E+01
 -2.47510585E+01  0.00000000E+00  1.23755293E+01  1.23755293E+01 -2.47510585E+01
  0.00000000E+00  1.23755293E+01  1.23755293E+01 -2.47510585E+01  0.00000000E+00
  1.23755293E+01  1.23755293E+01 -2.47510585E+01  0.00000000E+00  1.23755293E+01
  1.23755293E+01 -2.47510585E+01  0.00000000E+00  1.23755293E+01  1.23755293E+01
 -2.47510585E+01  0.00000000E+00  1.23755293E+01  1.23755293E+01 -2.47510585E+01
  0.00000000E+00  1.23755293E+01  1.23755293E+01 -2.47510585E+01  0.00000000E+00
  1.23755293E+01  1.23755293E+01 -2.47510585E+01  0.00000000E+00  1.23755293E+01
  1.23755293E+01 -2.47510585E+01  0.00000000E+00  1.23755293E+01  1.23755293E+01
 -2.47510585E+01  0.00000000E+00  1.23755293E+01  1.23755293E+01 -2.47510585E+01
  0.00000000E+00  1.23755293E+01  1.23755293E+01 -2.47510585E+01  0.00000000E+00
  1.23755293E+01  1.23755293E+01 -2.47510585E+01  0.00000000E+00  1.23755293E+01
  1.23755293E+01 -2.47510585E+01  0.00000000E+00  1.23755293E+01  1.23755293E+01
 -2.47510585E+01  0.00000000E+00  1.23755293E+01  1.23755293E+01 -2.47510585E+01
  0.00000000E+00  1.23755293E+01  1.23755293E+01 -2.47510585E+01  0.00000000E+00
  1.23755293E+01  1.23755293E+01 -2.47510585E+01  0.00000000E+00  1.23755293E+01
  1.23755293E+01 -2.47510585E+01  0.00000000E+00  1.23755293E+01  1.23755293E+01
 -2.47510585E+01  0.00000000E+00  1.23755293E+01  1.23755293E+01 -2.47510585E+01
  0.00000000E+00  1.23755293E+01  1.23755293E+01 -2.47510585E+01  0.00000000E+00
  1.23755293E+01  1.23755293E+01 -2.47510585E+01  0.00000000E+00  1.23755293E+01
  1.23755293E+01 -2.47510585E+01  0.00000000E+00  1.23755293E+01  1.23755293E+01
 -2.47510585E+01  0.00000000E+00  1.23755293E+01  1.23755293E+01 -2.47510585E+01
  0.00000000E+00  1.23755293E+01  1.23755293E+01 -2.47510585E+01  0.00000000E+00
  1.23755293E+01  1.23755293E+01 -2.47510585E+01  0.00000000E+00  1.23755293E+01
  1.23755293E+01 -2.47510585E+01  0.00000000E+00  1.23755293E+01  1.23755293E+01
 -2.47510585E+01  0.00000000E+00  1.23755293E+01  1.23755293E+01 -2.47510585E+01
  0.00000000E+00  1.23755293E+01  1.23755293E+01 -2.47510585E+01  0.00000000E+00
  1.23755293E+01  1.23755293E+01 -2.47510585E+01  0.00000000E+00  1.23755293E+01
  1.23755293E+01 -2.47510585E+01  0.00000000E+00  1.23755293E+01  1.23755293E+01
 -2.47510585E+01  0.00000000E+00  1.23755293E+01  1.23755293E+01 -2.47510585E+01
  0.00000000E+00  1.23755293E+01  1.23755293E+01 -2.47510585E+01  0.00000000E+00
  1.23755293E+01  1.23755293E+01 -2.47510585E+01  0.00000000E+00  1.23755293E+01
  1.23755293E+01 -2.47510585E+01  0.00000000E+00  1.23755293E+01  1.23755293E+01
 -2.47510585E+01  0.00000000E+00  1.23755293E+01  1.23755293E+01 -2.47510585E+01
  0.00000000E+00  1.23755293E+01  1.23755293E+01 -2.47510585E+01  0.00000000E+00
  1.23755293E+01  1.23755293E+01 -2.47510585E+01  0.00000000E+00  1.23755293E+01
  1.23755293E+01 -2.47510585E+01  0.00000000E+00  1.23755293E+01  1.23755293E+01
 -2.47510585E+01  0.00000000E+00  1.23755293E+01  1.23755293E+01 -2.47510585E+01
  0.00000000E+00  1.23755293E+01  1.23755293E+01 -2.47510585E+01  0.00000000E+00
  1.23755293E+01  1.23755293E+01 -2.47510585E+01  0.00000000E+00  1.23755293E+01
  1.23755293E+01 -2.47510585E+01  0.00000000E+00  1.23755293E+01  1.23755293E+01
 -2.47510585E+01  0.00000000E+00  1.23755293E+01  1.23755293E+01 -2.47510585E+01
  0.00000000E+00  1.23755293E+01  1.23755293E+01 -2.47510585E+01  0.00000000E+00
  1.23755293E+01  1.23755293E+01 -2.47510585E+01  0.00000000E+00  1.23755293E+01
  1.23755293E+01 -2.47510585E+01  0.00000000E+00  1.23755293E+01  1.23755293E+01
 -2.47510585E+01  0.00000000E+00  1.23755293E+01  1.23755293E+01 -2.47510585E+01
  0.00000000E+00  1.23755293E+01  1.23755293E+01 -2.47510585E+01  0.00000000E+00
  1.23755293E+01  1.23755293E+01 -2.47510585E+01  0.00000000E+00  1.23755293E+01
  1.23755293E+01 -2.47510585E+01  0.00000000E+00  1.23755293E+01  1.23755293E+01
 -2.47510585E+01  0.00000000E+00  1.23755293E+01  1.23755293E+01 -2.47510585E+01
  0.00000000E+00  1.23755293E+01  1.23755293E+01 -2.47510585E+01  0.00000000E+00
  1.23755293E+01  1.23755293E+01 -2.47510585E+01  0.00000000E+00  1.23755293E+01
  1.23755293E+01 -2.47510585E+01  0.00000000E+00  1.23755293E+01  1.23755293E+01
 -2.47510585E+01  0.00000000E+00  1.23755293E+01  1.23755293E+01 -2.47510585E+01
  0.00000000E+00  1.23755293E+01  1.23755293E+01 -2.47510585E+01  0.00000000E+00
  1.23755293E+01  1.23755293E+01 -2.47510585E+01  0.00000000E+00  1.23755293E+01
  1.23755293E+01 -2.47510585E+01  0.00000000E+00  1.23755293E+01  1.23755293E+01
 -2.47510585E+01  0.00000000E+00  1.23755293E+01  1.23755293E+01 -2.47510585E+01
  0.00000000E+00  1.23755293E+01  1.23755293E+01 -2.47510585E+01  0.00000000E+00
  1.23755293E+01  1.23755293E+01 -2.47510585E+01  0.00000000E+00  1.23755293E+01
  1.23755293E+01 -2.47510585E+01  0.00000000E+00  1.23755293E+01  1.23755293E+01
 -2.47510585E+01  0.00000000E+00  1.23755293E+01  1.23755293E+01 -2.47510585E+01
  0.00000000E+00  1.23755293E+01  1.23755293E+01 -2.47510585E+01  0.00000000E+00
  1.23755293E+01  1.23755293E+01 -2.47510585E+01  0.00000000E+00  1.23755293E+01
  1.23755293E+01 -2.47510585E+01  0.00000000E+00  1.23755293E+01  1.23755293E+01
 -2.47510585E+01  0.00000000E+00  1.23755293E+01  1.23755293E+01 -2.47510585E+01
  0.00000000E+00  1.23755293E+01  1.23755293E+01 -2.47510585E+01  0.00000000E+00
  1.23755293E+01  1.23755293E+01 -2.47510585E+01  0.00000000E+00  1.23755293E+01
  1.23755293E+01 -2.47510585E+01  0.00000000E+00  1.23755293E+01  1.23755293E+01
 -2.47510585E+01  0.00000000E+00  1.23755293E+01  1.23755293E+01 -2.47510585E+01
  0.00000000E+00  1.23755293E+01  1.23755293E+01 -2.47510585E+01  0.00000000E+00
  1.23755293E+01  1.23755293E+01 -2.47510585E+01  0.00000000E+00  1.23755293E+01
  1.23755293E+01 -2.47510585E+01  0.00000000E+00  1.23755293E+01  1.23755293E+01
 -2.47510585E+01  0.00000000E+00  1.23755293E+01  1.23755293E+01 -2.47510585E+01
  0.00000000E+00  1.23755293E+01  1.23755293E+01 -2.47510585E+01  0.00000000E+00
  1.23755293E+01  1.23755293E+01 -2.47510585E+01  0.00000000E+00  1.23755293E+01
  1.23755293E+01 -2.47510585E+01  0.00000000E+00  1.23755293E+01  1.23755293E+01
 -2.47510585E+01  0.00000000E+00  1.23755293E+01  1.23755293E+01 -2.47510585E+01
  0.00000000E+00  1.23755293E+01  1.23755293E+01 -2.47510585E+01  0.00000000E+00
  1.23755293E+01  1.23755293E+01 -2.47510585E+01  0.00000000E+00  1.23755293E+01
  1.23755293E+01 -2.47510585E+01  0.00000000E+00  1.23755293E+01  1.23755293E+01
 -2.47510585E+01  0.00000000E+00  1.23755293E+01  1.23755293E+01 -2.47510585E+01
  0.00000000E+00  1.23755293E+01  1.23755293E+01 -2.47510585E+01  0.00000000E+00
  1.23755293E+01  1.23755293E+01 -2.47510585E+01  0.00000000E+00  1.23755293E+01
  1.23755293E+01 -2.47510585E+01  0.00000000E+00  1.23755293E+01  1.23755293E+01
 -2.47510585E+01  0.00000000E+00  1.23755293E+01  1.23755293E+01 -2.47510585E+01
  0.00000000E+00  1.23755293E+01  1.23755293E+01 -2.47510585E+01  0.00000000E+00
  1.23755293E+01  1.23755293E+01 -2.47510585E+01  0.00000000E+00  1.23755293E+01
  1.23755293E+01 -2.47510585E+01  0.00000000E+00  1.23755293E+01  1.23755293E+01
 -2.47510585E+01  0.00000000E+00  1.23755293E+01  1.23755293E+01 -2.47510585E+01
  0.00000000E+00  1.23755293E+01  1.23755293E+01 -2.47510585E+01  0.00000000E+00
  1.23755293E+01  1.23755293E+01 -2.47510585E+01  0.00000000E+00  1.23755293E+01
  1.23755293E+01 -2.47510585E+01  0.00000000E+00  1.23755293E+01  1.23755293E+01
 -2.47510585E+01  0.00000000E+00  1.23755293E+01  1.23755293E+01 -2.47510585E+01
  0.00000000E+00  1.23755293E+01  1.23755293E+01 -2.47510585E+01  0.00000000E+00
  1.23755293E+01  1.23755293E+01 -2.47510585E+01  0.00000000E+00  1.23755293E+01
  1.23755293E+01 -2.47510585E+01  0.00000000E+00  1.23755293E+01  1.23755293E+01
 -2.47510585E+01  0.00000000E+00  1.23755293E+01  1.23755293E+01 -2.47510585E+01
  0.00000000E+00  1.23755293E+01  1.23755293E+01 -2.47510585E+01  0.00000000E+00
  1.23755293E+01  1.23755293E+01 -2.47510585E+01  0.00000000E+00  1.23755293E+01
  1.23755293E+01 -2.47510585E+01  0.00000000E+00  1.23755293E+01  1.23755293E+01
 -2.47510585E+01  0.00000000E+00  1.23755293E+01  1.23755293E+01 -2.47510585E+01
  0.00000000E+00  1.23755293E+01  1.23755293E+01 -2.47510585E+01  0.00000000E+00
  1.23755293E+01  1.23755293E+01 -2.47510585E+01  0.00000000E+00  1.23755293E+01
  1.23755293E+01 -2.47510585E+01  0.00000000E+00  1.23755293E+01  1.23755293E+01
 -2.47510585E+01  0.00000000E+00  1.23755293E+01  1.23755293E+01 -2.47510585E+01
  0.00000000E+00  1.23755293E+01  1.23755293E+01 -2.47510585E+01  0.00000000E+00
  1.23755293E+01  1.23755293E+01 -2.47510585E+01  0.00000000E+00  1.23755293E+01
  1.23755293E+01 -2.47510585E+01  0.00000000E+00  1.23755293E+01  1.23755293E+01
 -2.47510585E+01  0.00000000E+00  1.23755293E+01  1.23755293E+01 -2.47510585E+01
  0.00000000E+00  1.23755293E+01  1.23755293E+01 -2.47510585E+01  0.00000000E+00
  1.23755293E+01  1.23755293E+01 -2.47510585E+01  0.00000000E+00  1.23755293E+01
  1.23755293E+01 -2.47510585E+01  0.00000000E+00  1.23755293E+01  1.23755293E+01
 -2.47510585E+01  0.00000000E+00  1.23755293E+01  1.23755293E+01 -2.47510585E+01
  0.00000000E+00  1.23755293E+01  1.23755293E+01 -2.47510585E+01  0.00000000E+00
  1.23755293E+01  1.23755293E+01 -2.47510585E+01  0.00000000E+00  1.23755293E+01
  1.23755293E+01 -2.47510585E+01  0.00000000E+00  1.23755293E+01  1.23755293E+01
 -2.47510585E+01  0.00000000E+00  1.23755293E+01  1.23755293E+01 -2.47510585E+01
  0.00000000E+00  1.23755293E+01  1.23755293E+01 -2.47510585E+01  0.00000000E+00
  1.23755293E+01  1.23755293E+01 -2.47510585E+01  0.00000000E+00  1.23755293E+01
  1.23755293E+01 -2.47510585E+01  0.00000000E+00  1.23755293E+01  1.23755293E+01
 -2.47510585E+01  0.00000000E+00  1.23755293E+01  1.23755293E+01 -2.47510585E+01
  0.00000000E+00  1.23755293E+01  1.23755293E+01 -2.47510585E+01  0.00000000E+00
  1.23755293E+01  1.23755293E+01 -2.47510585E+01  0.00000000E+00  1.23755293E+01
  1.23755293E+01 -2.47510585E+01  0.00000000E+00  1.23755293E+01  1.23755293E+01
 -2.47510585E+01  0.00000000E+00  1.23755293E+01  1.23755293E+01 -2.47510585E+01
  0.00000000E+00  1.23755293E+01  1.23755293E+01 -2.47510585E+01  0.00000000E+00
  1.23755293E+01  1.23755293E+01 -2.47510585E+01  0.00000000E+00  1.23755293E+01
  1.23755293E+01 -2.47510585E+01  0.00000000E+00  1.23755293E+01  1.23755293E+01
 -2.47510585E+01  0.00000000E+00  1.23755293E+01  1.23755293E+01 -2.47510585E+01
  0.00000000E+00  1.23755293E+01  1.23755293E+01 -2.47510585E+01  0.00000000E+00
  1.23755293E+01  1.23755293E+01 -2.47510585E+01  0.00000000E+00  1.23755293E+01
  1.23755293E+01 -2.47510585E+01  0.00000000E+00  1.23755293E+01  1.23755293E+01
 -2.47510585E+01  0.00000000E+00  1.23755293E+01  1.23755293E+01 -2.47510585E+01
  0.00000000E+00  1.23755293E+01  1.23755293E+01 -2.47510585E+01  0.00000000E+00
  1.23755293E+01  1.23755293E+01 -2.47510585E+01  0.00000000E+00  1.23755293E+01
  1.23755293E+01 -2.47510585E+01  0.00000000E+00  1.23755293E+01  1.23755293E+01
 -2.47510585E+01  0.00000000E+00  1.23755293E+01  1.23755293E+01 -2.47510585E+01
  0.00000000E+00  1.23755293E+01  1.23755293E+01 -2.47510585E+01  0.00000000E+00
  1.23755293E+01  1.23755293E+01 -2.47510585E+01  0.00000000E+00  1.23755293E+01
  1.23755293E+01 -2.47510585E+01  0.00000000E+00  1.23755293E+01  1.23755293E+01
 -2.47510585E+01  0.00000000E+00  1.23755293E+01  1.23755293E+01 -2.47510585E+01
  0.00000000E+00  1.23755293E+01  1.23755293E+01 -2.47510585E+01  0.00000000E+00
  1.23755293E+01  1.23755293E+01 -2.47510585E+01  0.00000000E+00  1.23755293E+01
  1.23755293E+01 -2.47510585E+01  0.00000000E+00  1.23755293E+01  1.23755293E+01
 -2.47510585E+01  0.00000000E+00  1.23755293E+01  1.23755293E+01 -2.47510585E+01
  0.00000000E+00  1.23755293E+01  1.23755293E+01 -2.47510585E+01  0.00000000E+00
  1.23755293E+01  1.23755293E+01 -2.47510585E+01  0.00000000E+00  1.23755293E+01
  1.23755293E+01 -2.47510585E+01  0.00000000E+00  1.23755293E+01  1.23755293E+01
 -2.47510585E+01  0.00000000E+00  1.23755293E+01  1.23755293E+01 -2.47510585E+01
  0.00000000E+00  1.23755293E+01  1.23755293E+01 -2.47510585E+01  0.00000000E+00
  1.23755293E+01  1.23755293E+01 -2.47510585E+01  0.00000000E+00  1.23755293E+01
  1.23755293E+01 -2.47510585E+01  0.00000000E+00  1.23755293E+01  1.23755293E+01
 -2.47510585E+01  0.00000000E+00  1.23755293E+01  1.23755293E+01 -2.47510585E+01
  0.00000000E+00  1.23755293E+01  1.23755293E+01 -2.47510585E+01  0.00000000E+00
  1.23755293E+01  1.23755293E+01 -2.47510585E+01  0.00000000E+00  1.23755293E+01
  1.23755293E+01 -2.47510585E+01  0.00000000E+00  1.23755293E+01  1.23755293E+01
 -2.47510585E+01  0.00000000E+00  1.23755293E+01  1.23755293E+01 -2.47510585E+01
  0.00000000E+00  1.23755293E+01  1.23755293E+01 -2.47510585E+01  0.00000000E+00
  1.23755293E+01  1.23755293E+01 -2.47510585E+01  0.00000000E+00  1.23755293E+01
  1.23755293E+01 -2.47510585E+01  0.00000000E+00  1.23755293E+01  1.23755293E+01
 -2.47510585E+01  0.00000000E+00  1.23755293E+01  1.23755293E+01 -2.47510585E+01
  0.00000000E+00  1.23755293E+01  1.23755293E+01 -2.47510585E+01  0.00000000E+00
  1.23755293E+01  1.23755293E+01 -2.47510585E+01  0.00000000E+00  1.23755293E+01
  1.23755293E+01 -2.47510585E+01  0.00000000E+00  1.23755293E+01  1.23755293E+01
 -2.47510585E+01  0.00000000E+00  1.23755293E+01  1.23755293E+01 -2.47510585E+01
  0.00000000E+00  1.23755293E+01  1.23755293E+01 -2.47510585E+01  0.00000000E+00
  1.23755293E+01  1.23755293E+01 -2.47510585E+01  0.00000000E+00  1.23755293E+01
  1.23755293E+01 -2.47510585E+01  0.00000000E+00  1.23755293E+01  1.23755293E+01
 -2.47510585E+01  0.00000000E+00  1.23755293E+01  1.23755293E+01 -2.47510585E+01
  0.00000000E+00  1.23755293E+01  1.23755293E+01 -2.47510585E+01  0.00000000E+00
  1.23755293E+01  1.23755293E+01 -2.47510585E+01  0.00000000E+00  1.23755293E+01
  1.23755293E+01 -2.47510585E+01  0.00000000E+00  1.23755293E+01  1.23755293E+01
 -2.47510585E+01  0.00000000E+00  1.23755293E+01  1.23755293E+01 -2.47510585E+01
  0.00000000E+00  1.23755293E+01  1.23755293E+01 -2.47510585E+01  0.00000000E+00
  1.23755293E+01  1.23755293E+01 -2.47510585E+01  0.00000000E+00  1.23755293E+01
  1.23755293E+01 -2.47510585E+01  0.00000000E+00  1.23755293E+01  1.23755293E+01
 -2.47510585E+01  0.00000000E+00  1.23755293E+01  1.23755293E+01 -2.47510585E+01
  0.00000000E+00  1.23755293E+01  1.23755293E+01 -2.47510585E+01  0.00000000E+00
  1.23755293E+01  1.23755293E+01 -2.47510585E+01  0.00000000E+00  1.23755293E+01
  1.23755293E+01 -2.47510585E+01  0.00000000E+00  1.23755293E+01  1.23755293E+01
 -2.47510585E+01  0.00000000E+00  1.23755293E+01  1.23755293E+01 -2.47510585E+01
  0.00000000E+00  1.23755293E+01  1.23755293E+01 -2.47510585E+01  0.00000000E+00
  1.23755293E+01  1.23755293E+01 -2.47510585E+01  0.00000000E+00  1.23755293E+01
  1.23755293E+01 -2.47510585E+01  0.00000000E+00  1.23755293E+01  1.23755293E+01
 -2.47510585E+01  0.00000000E+00  1.23755293E+01  1.23755293E+01 -2.47510585E+01
  0.00000000E+00  1.23755293E+01  1.23755293E+01 -2.47510585E+01  0.00000000E+00
  1.23755293E+01  1.23755293E+01 -2.47510585E+01  0.00000000E+00  1.23755293E+01
  1.23755293E+01 -2.47510585E+01  0.00000000E+00  1.23755293E+01  1.23755293E+01
 -2.47510585E+01  0.00000000E+00  1.23755293E+01  1.23755293E+01 -2.47510585E+01
  0.00000000E+00  1.23755293E+01  1.23755293E+01 -2.47510585E+01  0.00000000E+00
  1.23755293E+01  1.23755293E+01 -2.47510585E+01  0.00000000E+00  1.23755293E+01
  1.23755293E+01 -2.47510585E+01  0.00000000E+00  1.23755293E+01  1.23755293E+01
 -2.47510585E+01  0.00000000E+00  1.23755293E+01  1.23755293E+01 -2.47510585E+01
  0.00000000E+00  1.23755293E+01  1.23755293E+01 -2.47510585E+01  0.00000000E+00
  1.23755293E+01  1.23755293E+01 -2.47510585E+01  0.00000000E+00  1.23755293E+01
  1.23755293E+01 -2.47510585E+01  0.00000000E+00  1.23755293E+01  1.23755293E+01
 -2.47510585E+01  0.00000000E+00  1.23755293E+01  1.23755293E+01 -2.47510585E+01
  0.00000000E+00  1.23755293E+01  1.23755293E+01 -2.47510585E+01  0.00000000E+00
  1.23755293E+01  1.23755293E+01 -2.47510585E+01  0.00000000E+00  1.23755293E+01
  1.23755293E+01 -2.47510585E+01  0.00000000E+00  1.23755293E+01  1.23755293E+01
 -2.47510585E+01  0.00000000E+00  1.23755293E+01  1.23755293E+01 -2.47510585E+01
  0.00000000E+00  1.23755293E+01  1.23755293E+01 -2.47510585E+01  0.00000000E+00
  1.23755293E+01  1.23755293E+01 -2.47510585E+01  0.00000000E+00  1.23755293E+01
  1.23755293E+01 -2.47510585E+01  0.00000000E+00  1.23755293E+01  1.23755293E+01
 -2.47510585E+01  0.00000000E+00  1.23755293E+01  1.23755293E+01 -2.47510585E+01
  0.00000000E+00  1.23755293E+01  1.23755293E+01 -2.47510585E+01  0.00000000E+00
  1.23755293E+01  1.23755293E+01 -2.47510585E+01  0.00000000E+00  1.23755293E+01
  1.23755293E+01 -2.47510585E+01  0.00000000E+00  1.23755293E+01  1.23755293E+01
 -2.47510585E+01  0.00000000E+00  1.23755293E+01  1.23755293E+01 -2.47510585E+01
  0.00000000E+00  1.23755293E+01  1.23755293E+01 -2.47510585E+01  0.00000000E+00
  1.23755293E+01  1.23755293E+01 -2.47510585E+01  0.00000000E+00  1.23755293E+01
  1.23755293E+01 -2.47510585E+01  0.00000000E+00  1.23755293E+01  1.23755293E+01
 -2.47510585E+01  0.00000000E+00  1.23755293E+01  1.23755293E+01 -2.47510585E+01
  0.00000000E+00  1.23755293E+01  1.23755293E+01 -2.47510585E+01  0.00000000E+00
  1.23755293E+01  1.23755293E+01 -2.47510585E+01  0.00000000E+00  1.23755293E+01
  1.23755293E+01 -2.47510585E+01  0.00000000E+00  1.23755293E+01  1.23755293E+01
 -2.47510585E+01  0.00000000E+00  1.23755293E+01  1.23755293E+01 -2.47510585E+01
  0.00000000E+00  1.23755293E+01  1.23755293E+01 -2.47510585E+01  0.00000000E+00
  1.23755293E+01  1.23755293E+01 -2.47510585E+01  0.00000000E+00  1.23755293E+01
  1.23755293E+01 -2.47510585E+01  0.00000000E+00  1.23755293E+01  1.23755293E+01
 -2.47510585E+01  0.00000000E+00  1.23755293E+01  1.23755293E+01 -2.47510585E+01
  0.00000000E+00  1.23755293E+01  1.23755293E+01 -2.47510585E+01  0.00000000E+00
  1.23755293E+01  1.23755293E+01 -2.47510585E+01  0.00000000E+00  1.23755293E+01
  1.23755293E+01 -2.47510585E+01  0.00000000E+00  1.23755293E+01  1.23755293E+01
 -2.47510585E+01  0.00000000E+00  1.23755293E+01  1.23755293E+01 -2.47510585E+01
  0.00000000E+00  1.23755293E+01  1.23755293E+01 -2.47510585E+01  0.00000000E+00
  1.23755293E+01  1.23755293E+01 -2.47510585E+01  0.00000000E+00  1.23755293E+01
  1.23755293E+01 -2.47510585E+01  0.00000000E+00  1.23755293E+01  1.23755293E+01
 -2.47510585E+01  0.00000000E+00  1.23755293E+01  1.23755293E+01 -2.47510585E+01
  0.00000000E+00  1.23755293E+01  1.23755293E+01 -2.47510585E+01  0.00000000E+00
  1.23755293E+01  1.23755293E+01 -2.47510585E+01  0.00000000E+00  1.23755293E+01
  1.23755293E+01 -2.47510585E+01  0.00000000E+00  1.23755293E+01  1.23755293E+01
 -2.47510585E+01  0.00000000E+00  1.23755293E+01  1.23755293E+01 -2.47510585E+01
  0.00000000E+00  1.23755293E+01  1.23755293E+01 -2.47510585E+01  0.00000000E+00
  1.23755293E+01  1.23755293E+01 -2.47510585E+01  0.00000000E+00  1.23755293E+01
  1.23755293E+01 -2.47510585E+01  0.00000000E+00  1.23755293E+01  1.23755293E+01
 -2.47510585E+01  0.00000000E+00  1.23755293E+01  1.23755293E+01 -2.47510585E+01
  0.00000000E+00  1.23755293E+01  1.23755293E+01 -2.47510585E+01  0.00000000E+00
  1.23755293E+01  1.23755293E+01 -2.47510585E+01  0.00000000E+00  1.23755293E+01
  1.23755293E+01 -2.47510585E+01  0.00000000E+00  1.23755293E+01  1.23755293E+01
 -2.47510585E+01  0.00000000E+00  1.23755293E+01  1.23755293E+01 -2.47510585E+01
  0.00000000E+00  1.23755293E+01  1.23755293E+01 -2.47510585E+01  0.00000000E+00
  1.23755293E+01  1.23755293E+01 -2.47510585E+01  0.00000000E+00  1.23755293E+01
  1.23755293E+01 -2.47510585E+01  0.00000000E+00  1.23755293E+01  1.23755293E+01
 -2.47510585E+01  0.00000000E+00  1.23755293E+01  1.23755293E+01 -2.47510585E+01
  0.00000000E+00  1.23755293E+01  1.23755293E+01 -2.47510585E+01  0.00000000E+00
  1.23755293E+01  1.23755293E+01 -2.47510585E+01  0.00000000E+00  1.23755293E+01
  1.23755293E+01 -2.47510585E+01  0.00000000E+00  1.23755293E+01  1.23755293E+01
 -2.47510585E+01  0.00000000E+00  1.23755293E+01  1.23755293E+01 -2.47510585E+01
  0.00000000E+00  1.23755293E+01  1.23755293E+01 -2.47510585E+01  0.00000000E+00
  1.23755293E+01  1.23755293E+01 -2.47510585E+01  0.00000000E+00  1.23755293E+01
  1.23755293E+01 -2.47510585E+01  0.00000000E+00  1.23755293E+01  1.23755293E+01
 -2.47510585E+01  0.00000000E+00  1.23755293E+01  1.23755293E+01 -2.47510585E+01
  0.00000000E+00  1.23755293E+01  1.23755293E+01 -2.47510585E+01  0.00000000E+00
  1.23755293E+01  1.23755293E+01 -2.47510585E+01  0.00000000E+00  1.23755293E+01
  1.23755293E+01 -2.47510585E+01  0.00000000E+00  1.23755293E+01  1.23755293E+01
 -2.47510585E+01  0.00000000E+00  1.23755293E+01  1.23755293E+01 -2.47510585E+01
  0.00000000E+00  1.23755293E+01  1.23755293E+01 -2.47510585E+01  0.00000000E+00
  1.23755293E+01  1.23755293E+01 -2.47510585E+01  0.00000000E+00  1.23755293E+01
  1.23755293E+01 -2.47510585E+01  0.00000000E+00  1.23755293E+01  1.23755293E+01
 -2.47510585E+01  0.00000000E+00  1.23755293E+01  1.23755293E+01 -2.47510585E+01
  0.00000000E+00  1.23755293E+01  1.23755293E+01 -2.47510585E+01  0.00000000E+00
  1.23755293E+01  1.23755293E+01 -2.47510585E+01  0.00000000E+00  1.23755293E+01
  1.23755293E+01 -2.47510585E+01  0.00000000E+00  1.23755293E+01  1.23755293E+01
 -2.47510585E+01  0.00000000E+00  1.23755293E+01  1.23755293E+01 -2.47510585E+01
  0.00000000E+00  1.23755293E+01  1.23755293E+01 -2.47510585E+01  0.00000000E+00
  1.23755293E+01  1.23755293E+01 -2.47510585E+01  0.00000000E+00  1.23755293E+01
  1.23755293E+01 -2.47510585E+01  0.00000000E+00  1.23755293E+01  1.23755293E+01
 -2.47510585E+01  0.00000000E+00  1.23755293E+01  1.23755293E+01 -2.47510585E+01
  0.00000000E+00  1.23755293E+01  1.23755293E+01 -2.47510585E+01  0.00000000E+00
  1.23755293E+01  1.23755293E+01 -2.47510585E+01  0.00000000E+00  1.23755293E+01
  1.23755293E+01 -2.47510585E+01  0.00000000E+00  1.23755293E+01  1.23755293E+01
 -2.47510585E+01  0.00000000E+00  1.23755293E+01  1.23755293E+01 -2.47510585E+01
  0.00000000E+00  1.23755293E+01  1.23755293E+01 -2.47510585E+01  0.00000000E+00
  1.23755293E+01  1.23755293E+01 -2.47510585E+01  0.00000000E+00  1.23755293E+01
  1.23755293E+01 -2.47510585E+01  0.00000000E+00  1.23755293E+01  1.23755293E+01
 -2.47510585E+01  0.00000000E+00  1.23755293E+01  1.23755293E+01 -2.47510585E+01
  0.00000000E+00  1.23755293E+01  1.23755293E+01 -2.47510585E+01  0.00000000E+00
  1.23755293E+01  1.23755293E+01 -2.47510585E+01  0.00000000E+00  1.23755293E+01
  1.23755293E+01 -2.47510585E+01  0.00000000E+00  1.23755293E+01  1.23755293E+01
 -2.47510585E+01  0.00000000E+00  1.23755293E+01  1.23755293E+01 -2.47510585E+01
  0.00000000E+00  1.23755293E+01  1.23755293E+01 -2.47510585E+01  0.00000000E+00
  1.23755293E+01  1.23755293E+01 -2.47510585E+01  0.00000000E+00  1.23755293E+01
  1.23755293E+01 -2.47510585E+01  0.00000000E+00  1.23755293E+01  1.23755293E+01
 -2.47510585E+01  0.00000000E+00  1.23755293E+01  1.23755293E+01 -2.47510585E+01
  0.00000000E+00  1.23755293E+01  1.23755293E+01 -2.47510585E+01  0.00000000E+00
  1.23755293E+01  1.23755293E+01 -2.47510585E+01  0.00000000E+00  1.23755293E+01
  1.23755293E+01 -2.47510585E+01  0.00000000E+00  1.23755293E+01  1.23755293E+01
 -2.47510585E+01  0.00000000E+00  1.23755293E+01  1.23755293E+01 -2.47510585E+01
  0.00000000E+00  1.23755293E+01  1.23755293E+01 -2.47510585E+01  0.00000000E+00
  1.23755293E+01  1.23755293E+01 -2.47510585E+01  0.00000000E+00  1.23755293E+01
  1.23755293E+01 -2.47510585E+01  0.00000000E+00  1.23755293E+01  1.23755293E+01
 -2.47510585E+01  0.00000000E+00  1.23755293E+01  1.23755293E+01 -2.47510585E+01
  0.00000000E+00  1.23755293E+01  1.23755293E+01 -2.47510585E+01  0.00000000E+00
  1.23755293E+01  1.23755293E+01 -2.47510585E+01  0.00000000E+00  1.23755293E+01
  1.23755293E+01 -2.47510585E+01  0.00000000E+00  1.23755293E+01  1.23755293E+01
 -2.47510585E+01  0.00000000E+00  1.23755293E+01  1.23755293E+01 -2.47510585E+01
  0.00000000E+00  1.23755293E+01  1.23755293E+01 -2.47510585E+01  0.00000000E+00
  1.23755293E+01  1.23755293E+01 -2.47510585E+01  0.00000000E+00  1.23755293E+01
  1.23755293E+01 -2.47510585E+01  0.00000000E+00  1.23755293E+01  1.23755293E+01
 -2.47510585E+01  0.00000000E+00  1.23755293E+01  1.23755293E+01 -2.47510585E+01
  0.00000000E+00  1.23755293E+01  1.23755293E+01 -2.47510585E+01  0.00000000E+00
  1.23755293E+01  1.23755293E+01 -2.47510585E+01  0.00000000E+00  1.23755293E+01
  1.23755293E+01 -2.47510585E+01  0.00000000E+00  1.23755293E+01  1.23755293E+01
 -2.47510585E+01  0.00000000E+00  1.23755293E+01  1.23755293E+01 -2.47510585E+01
  0.00000000E+00  1.23755293E+01  1.23755293E+01 -2.47510585E+01  0.00000000E+00
  1.23755293E+01  1.23755293E+01 -2.47510585E+01  0.00000000E+00  1.23755293E+01
  1.23755293E+01 -2.47510585E+01  0.00000000E+00  1.23755293E+01  1.23755293E+01
 -2.47510585E+01  0.00000000E+00  1.23755293E+01  1.23755293E+01 -2.47510585E+01
  0.00000000E+00  1.23755293E+01  1.23755293E+01 -2.47510585E+01  0.00000000E+00
  1.23755293E+01  1.23755293E+01 -2.47510585E+01  0.00000000E+00  1.23755293E+01
  1.23755293E+01 -2.47510585E+01  0.00000000E+00  1.23755293E+01  1.23755293E+01
 -2.47510585E+01  0.00000000E+00  1.23755293E+01  1.23755293E+01 -2.47510585E+01
  0.00000000E+00  1.23755293E+01  1.23755293E+01 -2.47510585E+01  0.00000000E+00
  1.23755293E+01  1.23755293E+01 -2.47510585E+01  0.00000000E+00  1.23755293E+01
  1.23755293E+01 -2.47510585E+01  0.00000000E+00  1.23755293E+01  1.23755293E+01
 -2.47510585E+01  0.00000000E+00  1.23755293E+01  1.23755293E+01 -2.47510585E+01
  0.00000000E+00  1.23755293E+01  1.23755293E+01 -2.47510585E+01  0.00000000E+00
  1.23755293E+01  1.23755293E+01 -2.47510585E+01  0.00000000E+00  1.23755293E+01
  1.23755293E+01 -2.47510585E+01  0.00000000E+00  1.23755293E+01  1.23755293E+01
 -2.47510585E+01  0.00000000E+00  1.23755293E+01  1.23755293E+01 -2.47510585E+01
  0.00000000E+00  1.23755293E+01  1.23755293E+01 -2.47510585E+01  0.00000000E+00
  1.23755293E+01  1.23755293E+01 -2.47510585E+01  0.00000000E+00  1.23755293E+01
  1.23755293E+01 -2.47510585E+01  0.00000000E+00  1.23755293E+01  1.23755293E+01
 -2.47510585E+01  0.00000000E+00  1.23755293E+01  1.23755293E+01 -2.47510585E+01
  0.00000000E+00  1.23755293E+01  1.23755293E+01 -2.47510585E+01  0.00000000E+00
  1.23755293E+01  1.23755293E+01 -2.47510585E+01  0.00000000E+00  1.23755293E+01
  1.23755293E+01 -2.47510585E+01  0.00000000E+00  1.23755293E+01  1.23755293E+01
 -2.47510585E+01  0.00000000E+00  1.23755293E+01  1.23755293E+01 -2.47510585E+01
  0.00000000E+00  1.23755293E+01  1.23755293E+01 -2.47510585E+01  0.00000000E+00
  1.23755293E+01  1.23755293E+01 -2.47510585E+01  0.00000000E+00  1.23755293E+01
  1.23755293E+01 -2.47510585E+01  0.00000000E+00  1.23755293E+01  1.23755293E+01
 -2.47510585E+01  0.00000000E+00  1.23755293E+01  1.23755293E+01 -2.47510585E+01
  0.00000000E+00  1.23755293E+01  1.23755293E+01 -2.47510585E+01  0.00000000E+00
  1.23755293E+01  1.23755293E+01 -2.47510585E+01  0.00000000E+00  1.23755293E+01
  1.23755293E+01 -2.47510585E+01  0.00000000E+00  1.23755293E+01  1.23755293E+01
 -2.47510585E+01  0.00000000E+00  1.23755293E+01  1.23755293E+01 -2.47510585E+01
  0.00000000E+00  1.23755293E+01  1.23755293E+01 -2.47510585E+01  0.00000000E+00
  1.23755293E+01  1.23755293E+01 -2.47510585E+01  0.00000000E+00  1.23755293E+01
  1.23755293E+01 -2.47510585E+01  0.00000000E+00  1.23755293E+01  1.23755293E+01
 -2.47510585E+01  0.00000000E+00  1.23755293E+01  1.23755293E+01 -2.47510585E+01
  0.00000000E+00  1.23755293E+01  1.23755293E+01 -2.47510585E+01  0.00000000E+00
  1.23755293E+01  1.23755293E+01 -2.47510585E+01  0.00000000E+00  1.23755293E+01
  1.23755293E+01 -2.47510585E+01  0.00000000E+00  1.23755293E+01  1.23755293E+01
 -2.47510585E+01  0.00000000E+00  1.23755293E+01  1.23755293E+01 -2.47510585E+01
  0.00000000E+00  1.23755293E+01  1.23755293E+01 -2.47510585E+01  0.00000000E+00
  1.23755293E+01  1.23755293E+01 -2.47510585E+01  0.00000000E+00  1.23755293E+01
  1.23755293E+01 -2.47510585E+01  0.00000000E+00  1.23755293E+01  1.23755293E+01
 -2.47510585E+01  0.00000000E+00  1.23755293E+01  1.23755293E+01 -2.47510585E+01
  0.00000000E+00  1.23755293E+01  1.23755293E+01 -2.47510585E+01  0.00000000E+00
  1.23755293E+01  1.23755293E+01 -2.47510585E+01  0.00000000E+00  1.23755293E+01
  1.23755293E+01 -2.47510585E+01  0.00000000E+00  1.23755293E+01  1.23755293E+01
 -2.47510585E+01  0.00000000E+00  1.23755293E+01  1.23755293E+01 -2.47510585E+01
  0.00000000E+00  1.23755293E+01  1.23755293E+01 -2.47510585E+01  0.00000000E+00
  1.23755293E+01  1.23755293E+01 -2.47510585E+01  0.00000000E+00  1.23755293E+01
  1.23755293E+01 -2.47510585E+01  0.00000000E+00  1.23755293E+01  1.23755293E+01
 -2.47510585E+01  0.00000000E+00  1.23755293E+01  1.23755293E+01 -2.47510585E+01
  0.00000000E+00  1.23755293E+01  1.23755293E+01 -2.47510585E+01  0.00000000E+00
  1.23755293E+01  1.23755293E+01 -2.47510585E+01  0.00000000E+00  1.23755293E+01
  1.23755293E+01 -2.47510585E+01  0.00000000E+00  1.23755293E+01  1.23755293E+01
 -2.47510585E+01  0.00000000E+00  1.23755293E+01  1.23755293E+01 -2.47510585E+01
  0.00000000E+00  1.23755293E+01  1.23755293E+01 -2.47510585E+01  0.00000000E+00
  1.23755293E+01  1.23755293E+01 -2.47510585E+01  0.00000000E+00  1.23755293E+01
  1.23755293E+01 -2.47510585E+01  0.00000000E+00  1.23755293E+01  1.23755293E+01
 -2.47510585E+01  0.00000000E+00  1.23755293E+01  1.23755293E+01 -2.47510585E+01
  0.00000000E+00  1.23755293E+01  1.23755293E+01 -2.47510585E+01  0.00000000E+00
  1.23755293E+01  1.23755293E+01 -2.47510585E+01  0.00000000E+00  1.23755293E+01
  1.23755293E+01 -2.47510585E+01  0.00000000E+00  1.23755293E+01  1.23755293E+01
 -2.47510585E+01  0.00000000E+00  1.23755293E+01  1.23755293E+01 -2.47510585E+01
  0.00000000E+00  1.23755293E+01  1.23755293E+01 -2.47510585E+01  0.00000000E+00
  1.23755293E+01  1.23755293E+01 -2.47510585E+01  0.00000000E+00  1.23755293E+01
  1.23755293E+01 -2.47510585E+01  0.00000000E+00  1.23755293E+01  1.23755293E+01
 -2.47510585E+01  0.00000000E+00  1.23755293E+01  1.23755293E+01 -2.47510585E+01
  0.00000000E+00  1.23755293E+01  1.23755293E+01 -2.47510585E+01  0.00000000E+00
  1.23755293E+01  1.23755293E+01 -2.47510585E+01  0.00000000E+00  1.23755293E+01
  1.23755293E+01 -2.47510585E+01  0.00000000E+00  1.23755293E+01  1.23755293E+01
 -2.47510585E+01  0.00000000E+00  1.23755293E+01  1.23755293E+01 -2.47510585E+01
  0.00000000E+00  1.23755293E+01  1.23755293E+01 -2.47510585E+01  0.00000000E+00
  1.23755293E+01  1.23755293E+01 -2.47510585E+01  0.00000000E+00  1.23755293E+01
  1.23755293E+01 -2.47510585E+01  0.00000000E+00  1.23755293E+01  1.23755293E+01
 -2.47510585E+01  0.00000000E+00  1.23755293E+01  1.23755293E+01 -2.47510585E+01
  0.00000000E+00  1.23755293E+01  1.23755293E+01 -2.47510585E+01  0.00000000E+00
  1.23755293E+01  1.23755293E+01 -2.47510585E+01  0.00000000E+00  1.23755293E+01
  1.23755293E+01 -2.47510585E+01  0.00000000E+00  1.23755293E+01  1.23755293E+01
 -2.47510585E+01  0.00000000E+00  1.23755293E+01  1.23755293E+01 -2.47510585E+01
  0.00000000E+00  1.23755293E+01  1.23755293E+01 -2.47510585E+01  0.00000000E+00
  1.23755293E+01  1.23755293E+01 -2.47510585E+01  0.00000000E+00  1.23755293E+01
  1.23755293E+01 -2.47510585E+01  0.00000000E+00  1.23755293E+01  1.23755293E+01
 -2.47510585E+01  0.00000000E+00  1.23755293E+01  1.23755293E+01 -2.47510585E+01
  0.00000000E+00  1.23755293E+01  1.23755293E+01 -2.47510585E+01  0.00000000E+00
  1.23755293E+01  1.23755293E+01 -2.47510585E+01  0.00000000E+00  1.23755293E+01
  1.23755293E+01 -2.47510585E+01  0.00000000E+00  1.23755293E+01  1.23755293E+01
 -2.47510585E+01  0.00000000E+00  1.23755293E+01  1.23755293E+01 -2.47510585E+01
  0.00000000E+00  1.23755293E+01  1.23755293E+01 -2.47510585E+01  0.00000000E+00
  1.23755293E+01  1.23755293E+01 -2.47510585E+01  0.00000000E+00  1.23755293E+01
  1.23755293E+01 -2.47510585E+01  0.00000000E+00  1.23755293E+01  1.23755293E+01
 -2.47510585E+01  0.00000000E+00  1.23755293E+01  1.23755293E+01 -2.47510585E+01
  0.00000000E+00  1.23755293E+01  1.23755293E+01 -2.47510585E+01  0.00000000E+00
  1.23755293E+01  1.23755293E+01 -2.47510585E+01  0.00000000E+00  1.23755293E+01
  1.23755293E+01 -2.47510585E+01  0.00000000E+00  1.23755293E+01  1.23755293E+01
 -2.47510585E+01  0.00000000E+00  1.23755293E+01  1.23755293E+01 -2.47510585E+01
  0.00000000E+00  1.23755293E+01  1.23755293E+01 -2.47510585E+01  0.00000000E+00
  1.23755293E+01  1.23755293E+01 -2.47510585E+01  0.00000000E+00  1.23755293E+01
  1.23755293E+01 -2.47510585E+01  0.00000000E+00  1.23755293E+01  1.23755293E+01
 -2.47510585E+01  0.00000000E+00  1.23755293E+01  1.23755293E+01 -2.47510585E+01
  0.00000000E+00  1.23755293E+01  1.23755293E+01 -2.47510585E+01  0.00000000E+00
  1.23755293E+01  1.23755293E+01 -2.47510585E+01  0.00000000E+00  1.23755293E+01
  1.23755293E+01 -2.47510585E+01  0.00000000E+00  1.23755293E+01  1.23755293E+01
 -2.47510585E+01  0.00000000E+00  1.23755293E+01  1.23755293E+01 -2.47510585E+01
  0.00000000E+00  1.23755293E+01  1.23755293E+01 -2.47510585E+01  0.00000000E+00
  1.23755293E+01  1.23755293E+01 -2.47510585E+01  0.00000000E+00  1.23755293E+01
  1.23755293E+01 -2.47510585E+01  0.00000000E+00  1.23755293E+01  1.23755293E+01
 -2.47510585E+01  0.00000000E+00  1.23755293E+01  1.23755293E+01 -2.47510585E+01
  0.00000000E+00  1.23755293E+01  1.23755293E+01 -2.47510585E+01  0.00000000E+00
  1.23755293E+01  1.23755293E+01 -2.47510585E+01  0.00000000E+00  1.23755293E+01
  1.23755293E+01 -2.47510585E+01  0.00000000E+00  1.23755293E+01  1.23755293E+01
 -2.47510585E+01  0.00000000E+00  1.23755293E+01  1.23755293E+01 -2.47510585E+01
  0.00000000E+00  1.23755293E+01  1.23755293E+01 -2.47510585E+01  0.00000000E+00
  1.23755293E+01  1.23755293E+01 -2.47510585E+01  0.00000000E+00  1.23755293E+01
  1.23755293E+01 -2.47510585E+01  0.00000000E+00  1.23755293E+01  1.23755293E+01
 -2.47510585E+01  0.00000000E+00  1.23755293E+01  1.23755293E+01 -2.47510585E+01
  0.00000000E+00  1.23755293E+01  1.23755293E+01 -2.47510585E+01  0.00000000E+00
  1.23755293E+01  1.23755293E+01 -2.47510585E+01  0.00000000E+00  1.23755293E+01
  1.23755293E+01 -2.47510585E+01  0.00000000E+00  1.23755293E+01  1.23755293E+01
 -2.47510585E+01  0.00000000E+00  1.23755293E+01  1.23755293E+01 -2.47510585E+01
  0.00000000E+00  1.23755293E+01  1.23755293E+01 -2.47510585E+01  0.00000000E+00
  1.23755293E+01  1.23755293E+01 -2.47510585E+01  0.00000000E+00  1.23755293E+01
  1.23755293E+01 -2.47510585E+01  0.00000000E+00  1.23755293E+01  1.23755293E+01
 -2.47510585E+01  0.00000000E+00  1.23755293E+01  1.23755293E+01 -2.47510585E+01
  0.00000000E+00  1.23755293E+01  1.23755293E+01 -2.47510585E+01  0.00000000E+00
  1.23755293E+01  1.23755293E+01 -2.47510585E+01  0.00000000E+00  1.23755293E+01
  1.23755293E+01 -2.47510585E+01  0.00000000E+00  1.23755293E+01  1.23755293E+01
 -2.47510585E+01  0.00000000E+00  1.23755293E+01  1.23755293E+01 -2.47510585E+01
  0.00000000E+00  1.23755293E+01  1.23755293E+01 -2.47510585E+01  0.00000000E+00
  1.23755293E+01  1.23755293E+01 -2.47510585E+01  0.00000000E+00  1.23755293E+01
  1.23755293E+01 -2.47510585E+01  0.00000000E+00  1.23755293E+01  1.23755293E+01
 -2.47510585E+01  0.00000000E+00  1.23755293E+01  1.23755293E+01 -2.47510585E+01
  0.00000000E+00  1.23755293E+01  1.23755293E+01 -2.47510585E+01  0.00000000E+00
  1.23755293E+01  1.23755293E+01 -2.47510585E+01  0.00000000E+00  1.23755293E+01
  1.23755293E+01 -2.47510585E+01  0.00000000E+00  1.23755293E+01  1.23755293E+01
 -2.47510585E+01  0.00000000E+00  1.23755293E+01  1.23755293E+01 -2.47510585E+01
  0.00000000E+00  1.23755293E+01  1.23755293E+01 -2.47510585E+01  0.00000000E+00
  1.23755293E+01  1.23755293E+01 -2.47510585E+01  0.00000000E+00  1.23755293E+01
  1.23755293E+01 -2.47510585E+01  0.00000000E+00  1.23755293E+01  1.23755293E+01
 -2.47510585E+01  0.00000000E+00  1.23755293E+01  1.23755293E+01 -2.47510585E+01
  0.00000000E+00  1.23755293E+01  1.23755293E+01 -2.47510585E+01  0.00000000E+00
  1.23755293E+01  1.23755293E+01 -2.47510585E+01  0.00000000E+00  1.23755293E+01
  1.23755293E+01 -2.47510585E+01  0.00000000E+00  1.23755293E+01  1.23755293E+01
 -2.47510585E+01  0.00000000E+00  1.23755293E+01  1.23755293E+01 -2.47510585E+01
  0.00000000E+00  1.23755293E+01  1.23755293E+01 -2.47510585E+01  0.00000000E+00
  1.23755293E+01  1.23755293E+01 -2.47510585E+01  0.00000000E+00  1.23755293E+01
  1.23755293E+01 -2.47510585E+01  0.00000000E+00  1.23755293E+01  1.23755293E+01
 -2.47510585E+01  0.00000000E+00  1.23755293E+01  1.23755293E+01 -2.47510585E+01
  0.00000000E+00  1.23755293E+01  1.23755293E+01 -2.47510585E+01  0.00000000E+00
  1.23755293E+01  1.23755293E+01 -2.47510585E+01  0.00000000E+00  1.23755293E+01
  1.23755293E+01 -2.47510585E+01  0.00000000E+00  1.23755293E+01  1.23755293E+01
 -2.47510585E+01  0.00000000E+00  1.23755293E+01  1.23755293E+01 -2.47510585E+01
  0.00000000E+00  1.23755293E+01  1.23755293E+01 -2.47510585E+01  0.00000000E+00
  1.23755293E+01  1.23755293E+01 -2.47510585E+01  0.00000000E+00  1.23755293E+01
  1.23755293E+01 -2.47510585E+01  0.00000000E+00  1.23755293E+01  1.23755293E+01
 -2.47510585E+01  0.00000000E+00  1.23755293E+01  1.23755293E+01 -2.47510585E+01
  0.00000000E+00  1.23755293E+01  1.23755293E+01 -2.47510585E+01  0.00000000E+00
  1.23755293E+01  1.23755293E+01 -2.47510585E+01  0.00000000E+00  1.23755293E+01
  1.23755293E+01 -2.47510585E+01  0.00000000E+00  1.23755293E+01  1.23755293E+01
 -2.47510585E+01  0.00000000E+00  1.23755293E+01  1.23755293E+01 -2.47510585E+01
  0.00000000E+00  1.23755293E+01  1.23755293E+01 -2.47510585E+01  0.00000000E+00
  1.23755293E+01  1.23755293E+01 -2.47510585E+01  0.00000000E+00  1.23755293E+01
  1.23755293E+01 -2.47510585E+01  0.00000000E+00  1.23755293E+01  1.23755293E+01
 -2.47510585E+01  0.00000000E+00  1.23755293E+01  1.23755293E+01 -2.47510585E+01
  0.00000000E+00  1.23755293E+01  1.23755293E+01 -2.47510585E+01  0.00000000E+00
  1.23755293E+01  1.23755293E+01 -2.47510585E+01  0.00000000E+00  1.23755293E+01
  1.23755293E+01 -2.47510585E+01  0.00000000E+00  1.23755293E+01  1.23755293E+01
 -2.47510585E+01  0.00000000E+00  1.23755293E+01  1.23755293E+01 -2.47510585E+01
  0.00000000E+00  1.23755293E+01  1.23755293E+01 -2.47510585E+01  0.00000000E+00
  1.23755293E+01  1.23755293E+01 -2.47510585E+01  0.00000000E+00  1.23755293E+01
  1.23755293E+01 -2.47510585E+01  0.00000000E+00  1.23755293E+01  1.23755293E+01
 -2.47510585E+01  0.00000000E+00  1.23755293E+01  1.23755293E+01 -2.47510585E+01
  0.00000000E+00  1.23755293E+01  1.23755293E+01 -2.47510585E+01  0.00000000E+00
  1.23755293E+01  1.23755293E+01 -2.47510585E+01  0.00000000E+00  1.23755293E+01
  1.23755293E+01 -2.47510585E+01  0.00000000E+00  1.23755293E+01  1.23755293E+01
 -2.47510585E+01  0.00000000E+00  1.23755293E+01  1.23755293E+01 -2.47510585E+01
  0.00000000E+00  1.23755293E+01  1.23755293E+01 -2.47510585E+01  0.00000000E+00
  1.23755293E+01  1.23755293E+01 -2.47510585E+01  0.00000000E+00  1.23755293E+01
  1.23755293E+01 -2.47510585E+01  0.00000000E+00  1.23755293E+01  1.23755293E+01
 -2.47510585E+01  0.00000000E+00  1.23755293E+01  1.23755293E+01 -2.47510585E+01
  0.00000000E+00  1.23755293E+01  1.23755293E+01 -2.47510585E+01  0.00000000E+00
  1.23755293E+01  1.23755293E+01 -2.47510585E+01  0.00000000E+00  1.23755293E+01
  1.23755293E+01 -2.47510585E+01  0.00000000E+00  1.23755293E+01  1.23755293E+01
 -2.47510585E+01  0.00000000E+00  1.23755293E+01  1.23755293E+01 -2.47510585E+01
  0.00000000E+00  1.23755293E+01  1.23755293E+01 -2.47510585E+01  0.00000000E+00
  1.23755293E+01  1.23755293E+01 -2.47510585E+01  0.00000000E+00  1.23755293E+01
  1.23755293E+01 -2.47510585E+01  0.00000000E+00  1.23755293E+01  1.23755293E+01
 -2.47510585E+01  0.00000000E+00  1.23755293E+01  1.23755293E+01 -2.47510585E+01
  0.00000000E+00  1.23755293E+01  1.23755293E+01 -2.47510585E+01  0.00000000E+00
  1.23755293E+01  1.23755293E+01 -2.47510585E+01  0.00000000E+00  1.23755293E+01
  1.23755293E+01 -2.47510585E+01  0.00000000E+00  1.23755293E+01  1.23755293E+01
 -2.47510585E+01  0.00000000E+00  1.23755293E+01  1.23755293E+01 -2.47510585E+01
  0.00000000E+00  1.23755293E+01  1.23755293E+01 -2.47510585E+01  0.00000000E+00
  1.23755293E+01  1.23755293E+01 -2.47510585E+01  0.00000000E+00  1.23755293E+01
  1.23755293E+01 -2.47510585E+01  0.00000000E+00  1.23755293E+01  1.23755293E+01
 -2.47510585E+01  0.00000000E+00  1.23755293E+01  1.23755293E+01 -2.47510585E+01
  0.00000000E+00  1.23755293E+01  1.23755293E+01 -2.47510585E+01  0.00000000E+00
  1.23755293E+01  1.23755293E+01 -2.47510585E+01  0.00000000E+00  1.23755293E+01
  1.23755293E+01 -2.47510585E+01  0.00000000E+00  1.23755293E+01  1.23755293E+01
 -2.47510585E+01  0.00000000E+00  1.23755293E+01  1.23755293E+01 -2.47510585E+01
  0.00000000E+00  1.23755293E+01  1.23755293E+01 -2.47510585E+01  0.00000000E+00
  1.23755293E+01  1.23755293E+01 -2.47510585E+01  0.00000000E+00  1.23755293E+01
  1.23755293E+01 -2.47510585E+01  0.00000000E+00  1.23755293E+01  1.23755293E+01
 -2.47510585E+01  0.00000000E+00  1.23755293E+01  1.23755293E+01 -2.47510585E+01
  0.00000000E+00  1.23755293E+01  1.23755293E+01 -2.47510585E+01  0.00000000E+00
  1.23755293E+01  1.23755293E+01 -2.47510585E+01  0.00000000E+00  1.23755293E+01
  1.23755293E+01 -2.47510585E+01  0.00000000E+00  1.23755293E+01  1.23755293E+01
 -2.47510585E+01  0.00000000E+00  1.23755293E+01  1.23755293E+01 -2.47510585E+01
  0.00000000E+00  1.23755293E+01  1.23755293E+01 -2.47510585E+01  0.00000000E+00
  1.23755293E+01  1.23755293E+01 -2.47510585E+01  0.00000000E+00  1.23755293E+01
  1.23755293E+01 -2.47510585E+01  0.00000000E+00  1.23755293E+01  1.23755293E+01
 -2.47510585E+01  0.00000000E+00  1.23755293E+01  1.23755293E+01 -2.47510585E+01
  0.00000000E+00  1.23755293E+01  1.23755293E+01 -2.47510585E+01  0.00000000E+00
  1.23755293E+01  1.23755293E+01 -2.47510585E+01  0.00000000E+00  1.23755293E+01
  1.23755293E+01 -2.47510585E+01  0.00000000E+00  1.23755293E+01  1.23755293E+01
 -2.47510585E+01  0.00000000E+00  1.23755293E+01  1.23755293E+01 -2.47510585E+01
  0.00000000E+00  1.23755293E+01  1.23755293E+01 -2.47510585E+01  0.00000000E+00
  1.23755293E+01  1.23755293E+01 -2.47510585E+01  0.00000000E+00  1.23755293E+01
  1.23755293E+01 -2.47510585E+01  0.00000000E+00  1.23755293E+01  1.23755293E+01
 -2.47510585E+01  0.00000000E+00  1.23755293E+01  1.23755293E+01 -2.47510585E+01
  0.00000000E+00  1.23755293E+01  1.23755293E+01 -2.47510585E+01  0.00000000E+00
  1.23755293E+01  1.23755293E+01 -2.47510585E+01  0.00000000E+00  1.23755293E+01
  1.23755293E+01 -2.47510585E+01  0.00000000E+00  1.23755293E+01  1.23755293E+01
 -2.47510585E+01  0.00000000E+00  1.23755293E+01  1.23755293E+01 -2.47510585E+01
  0.00000000E+00  1.23755293E+01  1.23755293E+01 -2.47510585E+01  0.00000000E+00
  1.23755293E+01  1.23755293E+01 -2.47510585E+01  0.00000000E+00  1.23755293E+01
  1.23755293E+01 -2.47510585E+01  0.00000000E+00  1.23755293E+01  1.23755293E+01
 -2.47510585E+01  0.00000000E+00  1.23755293E+01  1.23755293E+01 -2.47510585E+01
  0.00000000E+00  1.23755293E+01  1.23755293E+01 -2.47510585E+01  0.00000000E+00
  1.23755293E+01  1.23755293E+01 -2.47510585E+01  0.00000000E+00  1.23755293E+01
  1.23755293E+01 -2.47510585E+01  0.00000000E+00  1.23755293E+01  1.23755293E+01
 -2.47510585E+01  0.00000000E+00  1.23755293E+01  1.23755293E+01 -2.47510585E+01
  0.00000000E+00  1.23755293E+01  1.23755293E+01 -2.47510585E+01  0.00000000E+00
  1.23755293E+01  1.23755293E+01 -2.47510585E+01  0.00000000E+00  1.23755293E+01
  1.23755293E+01 -2.47510585E+01  0.00000000E+00  1.23755293E+01  1.23755293E+01
 -2.47510585E+01  0.00000000E+00  1.23755293E+01  1.23755293E+01 -2.47510585E+01
  0.00000000E+00  1.23755293E+01  1.23755293E+01 -2.47510585E+01  0.00000000E+00
  1.23755293E+01  1.23755293E+01 -2.47510585E+01  0.00000000E+00  1.23755293E+01
  1.23755293E+01 -2.47510585E+01  0.00000000E+00  1.23755293E+01  1.23755293E+01
 -2.47510585E+01  0.00000000E+00  1.23755293E+01  1.23755293E+01 -2.47510585E+01
  0.00000000E+00  1.23755293E+01  1.23755293E+01 -2.47510585E+01  0.00000000E+00
  1.23755293E+01  1.23755293E+01 -2.47510585E+01  0.00000000E+00  1.23755293E+01
  1.23755293E+01 -2.47510585E+01  0.00000000E+00  1.23755293E+01  1.23755293E+01
 -2.47510585E+01  0.00000000E+00  1.23755293E+01  1.23755293E+01 -2.47510585E+01
  0.00000000E+00  1.23755293E+01  1.23755293E+01 -2.47510585E+01  0.00000000E+00
  1.23755293E+01  1.23755293E+01 -2.47510585E+01  0.00000000E+00  1.23755293E+01
  1.23755293E+01 -2.47510585E+01  0.00000000E+00  1.23755293E+01  1.23755293E+01
 -2.47510585E+01  0.00000000E+00  1.23755293E+01  1.23755293E+01 -2.47510585E+01
  0.00000000E+00  1.23755293E+01  1.23755293E+01 -2.47510585E+01  0.00000000E+00
  1.23755293E+01  1.23755293E+01 -2.47510585E+01  0.00000000E+00  1.23755293E+01
  1.23755293E+01 -2.47510585E+01  0.00000000E+00  1.23755293E+01  1.23755293E+01
 -2.47510585E+01  0.00000000E+00  1.23755293E+01  1.23755293E+01 -2.47510585E+01
  0.00000000E+00  1.23755293E+01  1.23755293E+01 -2.47510585E+01  0.00000000E+00
  1.23755293E+01  1.23755293E+01 -2.47510585E+01  0.00000000E+00  1.23755293E+01
  1.23755293E+01 -2.47510585E+01  0.00000000E+00  1.23755293E+01  1.23755293E+01
 -2.47510585E+01  0.00000000E+00  1.23755293E+01  1.23755293E+01 -2.47510585E+01
  0.00000000E+00  1.23755293E+01  1.23755293E+01 -2.47510585E+01  0.00000000E+00
  1.23755293E+01  1.23755293E+01 -2.47510585E+01  0.00000000E+00  1.23755293E+01
  1.23755293E+01 -2.47510585E+01  0.00000000E+00  1.23755293E+01  1.23755293E+01
 -2.47510585E+01  0.00000000E+00  1.23755293E+01  1.23755293E+01 -2.47510585E+01
  0.00000000E+00  1.23755293E+01  1.23755293E+01 -2.47510585E+01  0.00000000E+00
  1.23755293E+01  1.23755293E+01 -2.47510585E+01  0.00000000E+00  1.23755293E+01
  1.23755293E+01 -2.47510585E+01  0.00000000E+00  1.23755293E+01  1.23755293E+01
 -2.47510585E+01  0.00000000E+00  1.23755293E+01  1.23755293E+01 -2.47510585E+01
  0.00000000E+00  1.23755293E+01  1.23755293E+01 -2.47510585E+01  0.00000000E+00
  1.23755293E+01  1.23755293E+01 -2.47510585E+01  0.00000000E+00  1.23755293E+01
  1.23755293E+01 -2.47510585E+01  0.00000000E+00  1.23755293E+01  1.23755293E+01
 -2.47510585E+01  0.00000000E+00  1.23755293E+01  1.23755293E+01 -2.47510585E+01
  0.00000000E+00  1.23755293E+01  1.23755293E+01 -2.47510585E+01  0.00000000E+00
  1.23755293E+01  1.23755293E+01 -2.47510585E+01  0.00000000E+00  1.23755293E+01
  1.23755293E+01 -2.47510585E+01  0.00000000E+00  1.23755293E+01  1.23755293E+01
 -2.47510585E+01  0.00000000E+00  1.23755293E+01  1.23755293E+01 -2.47510585E+01
  0.00000000E+00  1.23755293E+01  1.23755293E+01 -2.47510585E+01  0.00000000E+00
  1.23755293E+01  1.23755293E+01 -2.47510585E+01  0.00000000E+00  1.23755293E+01
  1.23755293E+01 -2.47510585E+01  0.00000000E+00  1.23755293E+01  1.23755293E+01
 -2.47510585E+01  0.00000000E+00  1.23755293E+01  1.23755293E+01 -2.47510585E+01
  0.00000000E+00  1.23755293E+01  1.23755293E+01 -2.47510585E+01  0.00000000E+00
  1.23755293E+01  1.23755293E+01 -2.47510585E+01  0.00000000E+00  1.23755293E+01
  1.23755293E+01 -2.47510585E+01  0.00000000E+00  1.23755293E+01  1.23755293E+01
 -2.47510585E+01  0.00000000E+00  1.23755293E+01  1.23755293E+01 -2.47510585E+01
  0.00000000E+00  1.23755293E+01  1.23755293E+01 -2.47510585E+01  0.00000000E+00
  1.23755293E+01  1.23755293E+01 -2.47510585E+01  0.00000000E+00  1.23755293E+01
  1.23755293E+01 -2.47510585E+01  0.00000000E+00  1.23755293E+01  1.23755293E+01
 -2.47510585E+01  0.00000000E+00  1.23755293E+01  1.23755293E+01 -2.47510585E+01
  0.00000000E+00  1.23755293E+01  1.23755293E+01 -2.47510585E+01  0.00000000E+00
  1.23755293E+01  1.23755293E+01 -2.47510585E+01  0.00000000E+00  1.23755293E+01
  1.23755293E+01 -2.47510585E+01  0.00000000E+00  1.23755293E+01  1.23755293E+01
 -2.47510585E+01  0.00000000E+00  1.23755293E+01  1.23755293E+01 -2.47510585E+01
  0.00000000E+00  1.23755293E+01  1.23755293E+01 -2.47510585E+01  0.00000000E+00
  1.23755293E+01  1.23755293E+01 -2.47510585E+01  0.00000000E+00  1.23755293E+01
  1.23755293E+01 -2.47510585E+01  0.00000000E+00  1.23755293E+01  1.23755293E+01
 -2.47510585E+01  0.00000000E+00  1.23755293E+01  1.23755293E+01 -2.47510585E+01
  0.00000000E+00  1.23755293E+01  1.23755293E+01 -2.47510585E+01  0.00000000E+00
  1.23755293E+01  1.23755293E+01 -2.47510585E+01  0.00000000E+00  1.23755293E+01
  1.23755293E+01 -2.47510585E+01  0.00000000E+00  1.23755293E+01  1.23755293E+01
 -2.47510585E+01  0.00000000E+00  1.23755293E+01  1.23755293E+01 -2.47510585E+01
  0.00000000E+00  1.23755293E+01  1.23755293E+01 -2.47510585E+01  0.00000000E+00
  1.23755293E+01  1.23755293E+01 -2.47510585E+01  0.00000000E+00  1.23755293E+01
  1.23755293E+01 -2.47510585E+01  0.00000000E+00  1.23755293E+01  1.23755293E+01
 -2.47510585E+01  0.00000000E+00  1.23755293E+01  1.23755293E+01 -2.47510585E+01
  0.00000000E+00  1.23755293E+01  1.23755293E+01 -2.47510585E+01  0.00000000E+00
  1.23755293E+01  1.23755293E+01 -2.47510585E+01  0.00000000E+00  1.23755293E+01
  1.23755293E+01 -2.47510585E+01  0.00000000E+00  1.23755293E+01  1.23755293E+01
 -2.47510585E+01  0.00000000E+00  1.23755293E+01  1.23755293E+01 -2.47510585E+01
  0.00000000E+00  1.23755293E+01  1.23755293E+01 -2.47510585E+01  0.00000000E+00
  1.23755293E+01  1.23755293E+01 -2.47510585E+01  0.00000000E+00  1.23755293E+01
  1.23755293E+01 -2.47510585E+01  0.00000000E+00  1.23755293E+01  1.23755293E+01
 -2.47510585E+01  0.00000000E+00  1.23755293E+01  1.23755293E+01 -2.47510585E+01
  0.00000000E+00  1.23755293E+01  1.23755293E+01 -2.47510585E+01  0.00000000E+00
  1.23755293E+01  1.23755293E+01 -2.47510585E+01  0.00000000E+00  1.23755293E+01
  1.23755293E+01 -2.47510585E+01  0.00000000E+00  1.23755293E+01  1.23755293E+01
 -2.47510585E+01  0.00000000E+00  1.23755293E+01  1.23755293E+01 -2.47510585E+01
  0.00000000E+00  1.23755293E+01  1.23755293E+01 -2.47510585E+01  0.00000000E+00
  1.23755293E+01  1.23755293E+01 -2.47510585E+01  0.00000000E+00  1.23755293E+01
  1.23755293E+01 -2.47510585E+01  0.00000000E+00  1.23755293E+01  1.23755293E+01
 -2.47510585E+01  0.00000000E+00  1.23755293E+01  1.23755293E+01 -2.47510585E+01
  0.00000000E+00  1.23755293E+01  1.23755293E+01 -2.47510585E+01  0.00000000E+00
  1.23755293E+01  1.23755293E+01 -2.47510585E+01  0.00000000E+00  1.23755293E+01
  1.23755293E+01 -2.47510585E+01  0.00000000E+00  1.23755293E+01  1.23755293E+01
 -2.47510585E+01  0.00000000E+00  1.23755293E+01  1.23755293E+01 -2.47510585E+01
  0.00000000E+00  1.23755293E+01  1.23755293E+01 -2.47510585E+01  0.00000000E+00
  1.23755293E+01  1.23755293E+01 -2.47510585E+01  0.00000000E+00  1.23755293E+01
  1.23755293E+01 -2.47510585E+01  0.00000000E+00  1.23755293E+01  1.23755293E+01
 -2.47510585E+01  0.00000000E+00  1.23755293E+01  1.23755293E+01 -2.47510585E+01
  0.00000000E+00  1.23755293E+01  1.23755293E+01 -2.47510585E+01  0.00000000E+00
  1.23755293E+01  1.23755293E+01 -2.47510585E+01  0.00000000E+00  1.23755293E+01
  1.23755293E+01 -2.47510585E+01  0.00000000E+00  1.23755293E+01  1.23755293E+01
 -2.47510585E+01  0.00000000E+00  1.23755293E+01  1.23755293E+01 -2.47510585E+01
  0.00000000E+00  1.23755293E+01  1.23755293E+01 -2.47510585E+01  0.00000000E+00
  1.23755293E+01  1.23755293E+01 -2.47510585E+01  0.00000000E+00  1.23755293E+01
  1.23755293E+01 -2.47510585E+01  0.00000000E+00  1.23755293E+01  1.23755293E+01
 -2.47510585E+01  0.00000000E+00  1.23755293E+01  1.23755293E+01 -2.47510585E+01
  0.00000000E+00  1.23755293E+01  1.23755293E+01 -2.47510585E+01  0.00000000E+00
  1.23755293E+01  1.23755293E+01 -2.47510585E+01  0.00000000E+00  1.23755293E+01
  1.23755293E+01 -2.47510585E+01  0.00000000E+00  1.23755293E+01  1.23755293E+01
 -2.47510585E+01  0.00000000E+00  1.23755293E+01  1.23755293E+01 -2.47510585E+01
  0.00000000E+00  1.23755293E+01  1.23755293E+01 -2.47510585E+01  0.00000000E+00
  1.23755293E+01  1.23755293E+01 -2.47510585E+01  0.00000000E+00  1.23755293E+01
  1.23755293E+01 -2.47510585E+01  0.00000000E+00  1.23755293E+01  1.23755293E+01
 -2.47510585E+01  0.00000000E+00  1.23755293E+01  1.23755293E+01 -2.47510585E+01
  0.00000000E+00  1.23755293E+01  1.23755293E+01 -2.47510585E+01  0.00000000E+00
  1.23755293E+01  1.23755293E+01 -2.47510585E+01  0.00000000E+00  1.23755293E+01
  1.23755293E+01 -2.47510585E+01  0.00000000E+00  1.23755293E+01  1.23755293E+01
 -2.47510585E+01  0.00000000E+00  1.23755293E+01  1.23755293E+01 -2.47510585E+01
  0.00000000E+00  1.23755293E+01  1.23755293E+01 -2.47510585E+01  0.00000000E+00
  1.23755293E+01  1.23755293E+01 -2.47510585E+01  0.00000000E+00  1.23755293E+01
  1.23755293E+01 -2.47510585E+01  0.00000000E+00  1.23755293E+01  1.23755293E+01
 -2.47510585E+01  0.00000000E+00  1.23755293E+01  1.23755293E+01 -2.47510585E+01
  0.00000000E+00  1.23755293E+01  1.23755293E+01 -2.47510585E+01  0.00000000E+00
  1.23755293E+01  1.23755293E+01 -2.47510585E+01  0.00000000E+00  1.23755293E+01
  1.23755293E+01 -2.47510585E+01  0.00000000E+00  1.23755293E+01  1.23755293E+01
 -2.47510585E+01  0.00000000E+00  1.23755293E+01  1.23755293E+01 -2.47510585E+01
  0.00000000E+00  1.23755293E+01  1.23755293E+01 -2.47510585E+01  0.00000000E+00
  1.23755293E+01  1.23755293E+01 -2.47510585E+01  0.00000000E+00  1.23755293E+01
  1.23755293E+01 -2.47510585E+01  0.00000000E+00  1.23755293E+01  1.23755293E+01
 -2.47510585E+01  0.00000000E+00  1.23755293E+01  1.23755293E+01 -2.47510585E+01
  0.00000000E+00  1.23755293E+01  1.23755293E+01 -2.47510585E+01  0.00000000E+00
  1.23755293E+01  1.23755293E+01 -2.47510585E+01  0.00000000E+00  1.23755293E+01
  1.23755293E+01 -2.47510585E+01  0.00000000E+00  1.23755293E+01  1.23755293E+01
 -2.47510585E+01  0.00000000E+00  1.23755293E+01  1.23755293E+01 -2.47510585E+01
  0.00000000E+00  1.23755293E+01  1.23755293E+01 -2.47510585E+01  0.00000000E+00
  1.23755293E+01  1.23755293E+01 -2.47510585E+01  0.00000000E+00  1.23755293E+01
  1.23755293E+01 -2.47510585E+01  0.00000000E+00  1.23755293E+01  1.23755293E+01
 -2.47510585E+01  0.00000000E+00  1.23755293E+01  1.23755293E+01 -2.47510585E+01
  0.00000000E+00  1.23755293E+01  1.23755293E+01 -2.47510585E+01  0.00000000E+00
  1.23755293E+01  1.23755293E+01 -2.47510585E+01  0.00000000E+00  1.23755293E+01
  1.23755293E+01 -2.47510585E+01  0.00000000E+00  1.23755293E+01  1.23755293E+01
 -2.47510585E+01  0.00000000E+00  1.23755293E+01  1.23755293E+01 -2.47510585E+01
  0.00000000E+00  1.23755293E+01  1.23755293E+01 -2.47510585E+01  0.00000000E+00
  1.23755293E+01  1.23755293E+01 -2.47510585E+01  0.00000000E+00  1.23755293E+01
  1.23755293E+01 -2.47510585E+01  0.00000000E+00  1.23755293E+01  1.23755293E+01
 -2.47510585E+01  0.00000000E+00  1.23755293E+01  1.23755293E+01 -2.47510585E+01
  0.00000000E+00  1.23755293E+01  1.23755293E+01 -2.47510585E+01  0.00000000E+00
  1.23755293E+01  1.23755293E+01 -2.47510585E+01  0.00000000E+00  1.23755293E+01
  1.23755293E+01 -2.47510585E+01  0.00000000E+00  1.23755293E+01  1.23755293E+01
 -2.47510585E+01  0.00000000E+00  1.23755293E+01  1.23755293E+01 -2.47510585E+01
  0.00000000E+00  1.23755293E+01  1.23755293E+01 -2.47510585E+01  0.00000000E+00
  1.23755293E+01  1.23755293E+01 -2.47510585E+01  0.00000000E+00  1.23755293E+01
  1.23755293E+01 -2.47510585E+01  0.00000000E+00  1.23755293E+01  1.23755293E+01
 -2.47510585E+01  0.00000000E+00  1.23755293E+01  1.23755293E+01 -2.47510585E+01
  0.00000000E+00  1.23755293E+01  1.23755293E+01 -2.47510585E+01  0.00000000E+00
  1.23755293E+01  1.23755293E+01 -2.47510585E+01  0.00000000E+00  1.23755293E+01
  1.23755293E+01 -2.47510585E+01  0.00000000E+00  1.23755293E+01  1.23755293E+01
 -2.47510585E+01  0.00000000E+00  1.23755293E+01  1.23755293E+01 -2.47510585E+01
  0.00000000E+00  1.23755293E+01  1.23755293E+01 -2.47510585E+01  0.00000000E+00
  1.23755293E+01  1.23755293E+01 -2.47510585E+01  0.00000000E+00  1.23755293E+01
  1.23755293E+01 -2.47510585E+01  0.00000000E+00  1.23755293E+01  1.23755293E+01
 -2.47510585E+01  0.00000000E+00  1.23755293E+01  1.23755293E+01 -2.47510585E+01
  0.00000000E+00  1.23755293E+01  1.23755293E+01 -2.47510585E+01  0.00000000E+00
  1.23755293E+01  1.23755293E+01 -2.47510585E+01  0.00000000E+00  1.23755293E+01
  1.23755293E+01 -2.47510585E+01  0.00000000E+00  1.23755293E+01  1.23755293E+01
 -2.47510585E+01  0.00000000E+00  1.23755293E+01  1.23755293E+01 -2.47510585E+01
  0.00000000E+00  1.23755293E+01  1.23755293E+01 -2.47510585E+01  0.00000000E+00
  1.23755293E+01  1.23755293E+01 -2.47510585E+01  0.00000000E+00  1.23755293E+01
  1.23755293E+01 -2.47510585E+01  0.00000000E+00  1.23755293E+01  1.23755293E+01
 -2.47510585E+01  0.00000000E+00  1.23755293E+01  1.23755293E+01 -2.47510585E+01
  0.00000000E+00  1.23755293E+01  1.23755293E+01 -2.47510585E+01  0.00000000E+00
  1.23755293E+01  1.23755293E+01 -2.47510585E+01  0.00000000E+00  1.23755293E+01
  1.23755293E+01 -2.47510585E+01  0.00000000E+00  1.23755293E+01  1.23755293E+01
 -2.47510585E+01  0.00000000E+00  1.23755293E+01  1.23755293E+01 -2.47510585E+01
  0.00000000E+00  1.23755293E+01  1.23755293E+01 -2.47510585E+01  0.00000000E+00
  1.23755293E+01  1.23755293E+01 -2.47510585E+01  0.00000000E+00  1.23755293E+01
  1.23755293E+01 -2.47510585E+01  0.00000000E+00  1.23755293E+01  1.23755293E+01
 -2.47510585E+01  0.00000000E+00  1.23755293E+01  1.23755293E+01 -2.47510585E+01
  0.00000000E+00  1.23755293E+01  1.23755293E+01 -2.47510585E+01  0.00000000E+00
  1.23755293E+01  1.23755293E+01 -2.47510585E+01  0.00000000E+00  1.23755293E+01
  1.23755293E+01 -2.47510585E+01  0.00000000E+00  1.23755293E+01  1.23755293E+01
 -2.47510585E+01  0.00000000E+00  1.23755293E+01  1.23755293E+01 -2.47510585E+01
  0.00000000E+00  1.23755293E+01  1.23755293E+01 -2.47510585E+01  0.00000000E+00
  1.23755293E+01  1.23755293E+01 -2.47510585E+01  0.00000000E+00  1.23755293E+01
  1.23755293E+01 -2.47510585E+01  0.00000000E+00  1.23755293E+01  1.23755293E+01
 -2.47510585E+01  0.00000000E+00  1.23755293E+01  1.23755293E+01 -2.47510585E+01
  0.00000000E+00  1.23755293E+01  1.23755293E+01 -2.47510585E+01  0.00000000E+00
  1.23755293E+01  1.23755293E+01 -2.47510585E+01  0.00000000E+00  1.23755293E+01
  1.23755293E+01 -2.47510585E+01  0.00000000E+00  1.23755293E+01  1.23755293E+01
 -2.47510585E+01  0.00000000E+00  1.23755293E+01  1.23755293E+01 -2.47510585E+01
  0.00000000E+00  1.23755293E+01  1.23755293E+01 -2.47510585E+01  0.00000000E+00
  1.23755293E+01  1.23755293E+01 -2.47510585E+01  0.00000000E+00  1.23755293E+01
  1.23755293E+01 -2.47510585E+01  0.00000000E+00  1.23755293E+01  1.23755293E+01
 -2.47510585E+01  0.00000000E+00  1.23755293E+01  1.23755293E+01 -2.47510585E+01
  0.00000000E+00  1.23755293E+01  1.23755293E+01 -2.47510585E+01  0.00000000E+00
  1.23755293E+01  1.23755293E+01 -2.47510585E+01  0.00000000E+00  1.23755293E+01
  1.23755293E+01 -2.47510585E+01  0.00000000E+00  1.23755293E+01  1.23755293E+01
 -2.47510585E+01  0.00000000E+00  1.23755293E+01  1.23755293E+01 -2.47510585E+01
  0.00000000E+00  1.23755293E+01  1.23755293E+01 -2.47510585E+01  0.00000000E+00
  1.23755293E+01  1.23755293E+01 -2.47510585E+01  0.00000000E+00  1.23755293E+01
  1.23755293E+01 -2.47510585E+01  0.00000000E+00  1.23755293E+01  1.23755293E+01
 -2.47510585E+01  0.00000000E+00  1.23755293E+01  1.23755293E+01 -2.47510585E+01
  0.00000000E+00  1.23755293E+01  1.23755293E+01 -2.47510585E+01  0.00000000E+00
  1.23755293E+01  1.23755293E+01 -2.47510585E+01  0.00000000E+00  1.23755293E+01
  1.23755293E+01 -2.47510585E+01  0.00000000E+00  1.23755293E+01  1.23755293E+01
 -2.47510585E+01  0.00000000E+00  1.23755293E+01  1.23755293E+01 -2.47510585E+01
  0.00000000E+00  1.23755293E+01  1.23755293E+01 -2.47510585E+01  0.00000000E+00
  1.23755293E+01  1.23755293E+01 -2.47510585E+01  0.00000000E+00  1.23755293E+01
  1.23755293E+01 -2.47510585E+01  0.00000000E+00  1.23755293E+01  1.23755293E+01
 -2.47510585E+01  0.00000000E+00  1.23755293E+01  1.23755293E+01 -2.47510585E+01
  0.00000000E+00  1.23755293E+01  1.23755293E+01 -2.47510585E+01  0.00000000E+00
  1.23755293E+01  1.23755293E+01 -2.47510585E+01  0.00000000E+00  1.23755293E+01
  1.23755293E+01 -2.47510585E+01  0.00000000E+00  1.23755293E+01  1.23755293E+01
 -2.47510585E+01  0.00000000E+00  1.23755293E+01  1.23755293E+01 -2.47510585E+01
  0.00000000E+00  1.23755293E+01  1.23755293E+01 -2.47510585E+01  0.00000000E+00
  1.23755293E+01  1.23755293E+01 -2.47510585E+01  0.00000000E+00  1.23755293E+01
  1.23755293E+01 -2.47510585E+01  0.00000000E+00  1.23755293E+01  1.23755293E+01
 -2.47510585E+01  0.00000000E+00  1.23755293E+01  1.23755293E+01 -2.47510585E+01
  0.00000000E+00  1.23755293E+01  1.23755293E+01 -2.47510585E+01  0.00000000E+00
  1.23755293E+01  1.23755293E+01 -2.47510585E+01  0.00000000E+00  1.23755293E+01
  1.23755293E+01 -2.47510585E+01  0.00000000E+00  1.23755293E+01  1.23755293E+01
 -2.47510585E+01  0.00000000E+00  1.23755293E+01  1.23755293E+01 -2.47510585E+01
  0.00000000E+00  1.23755293E+01  1.23755293E+01 -2.47510585E+01  0.00000000E+00
  1.23755293E+01  1.23755293E+01 -2.47510585E+01  0.00000000E+00  1.23755293E+01
  1.23755293E+01 -2.47510585E+01  0.00000000E+00  1.23755293E+01  1.23755293E+01
 -2.47510585E+01  0.00000000E+00  1.23755293E+01  1.23755293E+01 -2.47510585E+01
  0.00000000E+00  1.23755293E+01  1.23755293E+01 -2.47510585E+01  0.00000000E+00
  1.23755293E+01  1.23755293E+01 -2.47510585E+01  0.00000000E+00  1.23755293E+01
  1.23755293E+01 -2.47510585E+01  0.00000000E+00  1.23755293E+01  1.23755293E+01
 -2.47510585E+01  0.00000000E+00  1.23755293E+01  1.23755293E+01 -2.47510585E+01
  0.00000000E+00  1.23755293E+01  1.23755293E+01 -2.47510585E+01  0.00000000E+00
  1.23755293E+01  1.23755293E+01 -2.47510585E+01  0.00000000E+00  1.23755293E+01
  1.23755293E+01 -2.47510585E+01  0.00000000E+00  1.23755293E+01  1.23755293E+01
 -2.47510585E+01  0.00000000E+00  1.23755293E+01  1.23755293E+01 -2.47510585E+01
  0.00000000E+00  1.23755293E+01  1.23755293E+01 -2.47510585E+01  0.00000000E+00
  1.23755293E+01  1.23755293E+01 -2.47510585E+01  0.00000000E+00  1.23755293E+01
  1.23755293E+01 -2.47510585E+01  0.00000000E+00  1.23755293E+01  1.23755293E+01
 -2.47510585E+01  0.00000000E+00  1.23755293E+01  1.23755293E+01 -2.47510585E+01
  0.00000000E+00  1.23755293E+01  1.23755293E+01 -2.47510585E+01  0.00000000E+00
  1.23755293E+01  1.23755293E+01 -2.47510585E+01  0.00000000E+00  1.23755293E+01
  1.23755293E+01 -2.47510585E+01  0.00000000E+00  1.23755293E+01  1.23755293E+01
 -2.47510585E+01  0.00000000E+00  1.23755293E+01  1.23755293E+01 -2.47510585E+01
  0.00000000E+00  1.23755293E+01  1.23755293E+01 -2.47510585E+01  0.00000000E+00
  1.23755293E+01  1.23755293E+01 -2.47510585E+01  0.00000000E+00  1.23755293E+01
  1.23755293E+01 -2.47510585E+01  0.00000000E+00  1.23755293E+01  1.23755293E+01
 -2.47510585E+01  0.00000000E+00  1.23755293E+01  1.23755293E+01 -2.47510585E+01
  0.00000000E+00  1.23755293E+01  1.23755293E+01 -2.47510585E+01  0.00000000E+00
  1.23755293E+01  1.23755293E+01 -2.47510585E+01  0.00000000E+00  1.23755293E+01
  1.23755293E+01 -2.47510585E+01  0.00000000E+00  1.23755293E+01  1.23755293E+01
 -2.47510585E+01  0.00000000E+00  1.23755293E+01  1.23755293E+01 -2.47510585E+01
  0.00000000E+00  1.23755293E+01  1.23755293E+01 -2.47510585E+01  0.00000000E+00
  1.23755293E+01  1.23755293E+01 -2.47510585E+01  0.00000000E+00  1.23755293E+01
  1.23755293E+01 -2.47510585E+01  0.00000000E+00  1.23755293E+01  1.23755293E+01
 -2.47510585E+01  0.00000000E+00  1.23755293E+01  1.23755293E+01 -2.47510585E+01
  0.00000000E+00  1.23755293E+01  1.23755293E+01 -2.47510585E+01  0.00000000E+00
  1.23755293E+01  1.23755293E+01 -2.47510585E+01  0.00000000E+00  1.23755293E+01
  1.23755293E+01 -2.47510585E+01  0.00000000E+00  1.23755293E+01  1.23755293E+01
 -2.47510585E+01  0.00000000E+00  1.23755293E+01  1.23755293E+01 -2.47510585E+01
  0.00000000E+00  1.23755293E+01  1.23755293E+01 -2.47510585E+01  0.00000000E+00
  1.23755293E+01  1.23755293E+01 -2.47510585E+01  0.00000000E+00  1.23755293E+01
  1.23755293E+01 -2.47510585E+01  0.00000000E+00  1.23755293E+01  1.23755293E+01
 -2.47510585E+01  0.00000000E+00  1.23755293E+01  1.23755293E+01 -2.47510585E+01
  0.00000000E+00  1.23755293E+01  1.23755293E+01 -2.47510585E+01  0.00000000E+00
  1.23755293E+01  1.23755293E+01 -2.47510585E+01  0.00000000E+00  1.23755293E+01
  1.23755293E+01 -2.47510585E+01  0.00000000E+00  1.23755293E+01  1.23755293E+01
 -2.47510585E+01  0.00000000E+00  1.23755293E+01  1.23755293E+01 -2.47510585E+01
  0.00000000E+00  1.23755293E+01  1.23755293E+01 -2.47510585E+01  0.00000000E+00
  1.23755293E+01  1.23755293E+01 -2.47510585E+01  0.00000000E+00  1.23755293E+01
  1.23755293E+01 -2.47510585E+01  0.00000000E+00  1.23755293E+01  1.23755293E+01
 -2.47510585E+01  0.00000000E+00  1.23755293E+01  1.23755293E+01 -2.47510585E+01
  0.00000000E+00  1.23755293E+01  1.23755293E+01 -2.47510585E+01  0.00000000E+00
  1.23755293E+01  1.23755293E+01 -2.47510585E+01  0.00000000E+00  1.23755293E+01
  1.23755293E+01 -2.47510585E+01  0.00000000E+00  1.23755293E+01  1.23755293E+01
 -2.47510585E+01  0.00000000E+00  1.23755293E+01  1.23755293E+01 -2.47510585E+01
  0.00000000E+00  1.23755293E+01  1.23755293E+01 -2.47510585E+01  0.00000000E+00
  1.23755293E+01  1.23755293E+01 -2.47510585E+01  0.00000000E+00  1.23755293E+01
  1.23755293E+01 -2.47510585E+01  0.00000000E+00  1.23755293E+01  1.23755293E+01
 -2.47510585E+01  0.00000000E+00  1.23755293E+01  1.23755293E+01 -2.47510585E+01
  0.00000000E+00  1.23755293E+01  1.23755293E+01 -2.47510585E+01  0.00000000E+00
  1.23755293E+01  1.23755293E+01 -2.47510585E+01  0.00000000E+00  1.23755293E+01
  1.23755293E+01 -2.47510585E+01  0.00000000E+00  1.23755293E+01  1.23755293E+01
 -2.47510585E+01  0.00000000E+00  1.23755293E+01  1.23755293E+01 -2.47510585E+01
  0.00000000E+00  1.23755293E+01  1.23755293E+01 -2.47510585E+01  0.00000000E+00
  1.23755293E+01  1.23755293E+01 -2.47510585E+01  0.00000000E+00  1.23755293E+01
  1.23755293E+01 -2.47510585E+01  0.00000000E+00  1.23755293E+01  1.23755293E+01
 -2.47510585E+01  0.00000000E+00  1.23755293E+01  1.23755293E+01 -2.47510585E+01
  0.00000000E+00  1.23755293E+01  1.23755293E+01 -2.47510585E+01  0.00000000E+00
  1.23755293E+01  1.23755293E+01 -2.47510585E+01  0.00000000E+00  1.23755293E+01
  1.23755293E+01 -2.47510585E+01  0.00000000E+00  1.23755293E+01  1.23755293E+01
 -2.47510585E+01  0.00000000E+00  1.23755293E+01  1.23755293E+01 -2.47510585E+01
  0.00000000E+00  1.23755293E+01  1.23755293E+01 -2.47510585E+01  0.00000000E+00
  1.23755293E+01  1.23755293E+01 -2.47510585E+01  0.00000000E+00  1.23755293E+01
  1.23755293E+01 -2.47510585E+01  0.00000000E+00  1.23755293E+01  1.23755293E+01
 -2.47510585E+01  0.00000000E+00  1.23755293E+01  1.23755293E+01 -2.47510585E+01
  0.00000000E+00  1.23755293E+01  1.23755293E+01 -2.47510585E+01  0.00000000E+00
  1.23755293E+01  1.23755293E+01 -2.47510585E+01  0.00000000E+00  1.23755293E+01
  1.23755293E+01 -2.47510585E+01  0.00000000E+00  1.23755293E+01  1.23755293E+01
 -2.47510585E+01  0.00000000E+00  1.23755293E+01  1.23755293E+01 -2.47510585E+01
  0.00000000E+00  1.23755293E+01  1.23755293E+01 -2.47510585E+01  0.00000000E+00
  1.23755293E+01  1.23755293E+01 -2.47510585E+01  0.00000000E+00  1.23755293E+01
  1.23755293E+01 -2.47510585E+01  0.00000000E+00  1.23755293E+01  1.23755293E+01
 -2.47510585E+01  0.00000000E+00  1.23755293E+01  1.23755293E+01 -2.47510585E+01
  0.00000000E+00  1.23755293E+01  1.23755293E+01 -2.47510585E+01  0.00000000E+00
  1.23755293E+01  1.23755293E+01 -2.47510585E+01  0.00000000E+00  1.23755293E+01
  1.23755293E+01 -2.47510585E+01  0.00000000E+00  1.23755293E+01  1.23755293E+01
 -2.47510585E+01  0.00000000E+00  1.23755293E+01  1.23755293E+01 -2.47510585E+01
  0.00000000E+00  1.23755293E+01  1.23755293E+01 -2.47510585E+01  0.00000000E+00
  1.23755293E+01  1.23755293E+01 -2.47510585E+01  0.00000000E+00  1.23755293E+01
  1.23755293E+01 -2.47510585E+01  0.00000000E+00  1.23755293E+01  1.23755293E+01
 -2.47510585E+01  0.00000000E+00  1.23755293E+01  1.23755293E+01 -2.47510585E+01
  0.00000000E+00  1.23755293E+01  1.23755293E+01 -2.47510585E+01  0.00000000E+00
  1.23755293E+01  1.23755293E+01 -2.47510585E+01  0.00000000E+00  1.23755293E+01
  1.23755293E+01 -2.47510585E+01  0.00000000E+00  1.23755293E+01  1.23755293E+01
 -2.47510585E+01  0.00000000E+00  1.23755293E+01  1.23755293E+01 -2.47510585E+01
  0.00000000E+00  1.23755293E+01  1.23755293E+01 -2.47510585E+01  0.00000000E+00
  1.23755293E+01  1.23755293E+01 -2.47510585E+01  0.00000000E+00  1.23755293E+01
  1.23755293E+01 -2.47510585E+01  0.00000000E+00  1.23755293E+01  1.23755293E+01
 -2.47510585E+01  0.00000000E+00  1.23755293E+01  1.23755293E+01 -2.47510585E+01
  0.00000000E+00  1.23755293E+01  1.23755293E+01 -2.47510585E+01  0.00000000E+00
  1.23755293E+01  1.23755293E+01 -2.47510585E+01  0.00000000E+00  1.23755293E+01
  1.23755293E+01 -2.47510585E+01  0.00000000E+00  1.23755293E+01  1.23755293E+01
 -2.47510585E+01  0.00000000E+00  1.23755293E+01  1.23755293E+01 -2.47510585E+01
  0.00000000E+00  1.23755293E+01  1.23755293E+01 -2.47510585E+01  0.00000000E+00
  1.23755293E+01  1.23755293E+01 -2.47510585E+01  0.00000000E+00  1.23755293E+01
  1.23755293E+01 -2.47510585E+01  0.00000000E+00  1.23755293E+01  1.23755293E+01
 -2.47510585E+01  0.00000000E+00  1.23755293E+01  1.23755293E+01 -2.47510585E+01
  0.00000000E+00  1.23755293E+01  1.23755293E+01 -2.47510585E+01  0.00000000E+00
  1.23755293E+01  1.23755293E+01 -2.47510585E+01  0.00000000E+00  1.23755293E+01
  1.23755293E+01 -2.47510585E+01  0.00000000E+00  1.23755293E+01  1.23755293E+01
 -2.47510585E+01  0.00000000E+00  1.23755293E+01  1.23755293E+01 -2.47510585E+01
  0.00000000E+00  1.23755293E+01  1.23755293E+01 -2.47510585E+01  0.00000000E+00
  1.23755293E+01  1.23755293E+01 -2.47510585E+01  0.00000000E+00  1.23755293E+01
  1.23755293E+01 -2.47510585E+01  0.00000000E+00  1.23755293E+01  1.23755293E+01
 -2.47510585E+01  0.00000000E+00  1.23755293E+01  1.23755293E+01 -2.47510585E+01
  0.00000000E+00  1.23755293E+01  1.23755293E+01 -2.47510585E+01  0.00000000E+00
  1.23755293E+01  1.23755293E+01 -2.47510585E+01  0.00000000E+00  1.23755293E+01
  1.23755293E+01 -2.47510585E+01  0.00000000E+00  1.23755293E+01  1.23755293E+01
 -2.47510585E+01  0.00000000E+00  1.23755293E+01  1.23755293E+01 -2.47510585E+01
  0.00000000E+00  1.23755293E+01  1.23755293E+01 -2.47510585E+01  0.00000000E+00
  1.23755293E+01  1.23755293E+01 -2.47510585E+01  0.00000000E+00  1.23755293E+01
  1.23755293E+01 -2.47510585E+01  0.00000000E+00  1.23755293E+01  1.23755293E+01
 -2.47510585E+01  0.00000000E+00  1.23755293E+01  1.23755293E+01 -2.47510585E+01
  0.00000000E+00  1.23755293E+01  1.23755293E+01 -2.47510585E+01  0.00000000E+00
  1.23755293E+01  1.23755293E+01 -2.47510585E+01  0.00000000E+00  1.23755293E+01
  1.23755293E+01 -2.47510585E+01  0.00000000E+00  1.23755293E+01  1.23755293E+01
 -2.47510585E+01  0.00000000E+00  1.23755293E+01  1.23755293E+01 -2.47510585E+01
  0.00000000E+00  1.23755293E+01  1.23755293E+01 -2.47510585E+01  0.00000000E+00
  1.23755293E+01  1.23755293E+01 -2.47510585E+01  0.00000000E+00  1.23755293E+01
  1.23755293E+01 -2.47510585E+01  0.00000000E+00  1.23755293E+01  1.23755293E+01
 -2.47510585E+01  0.00000000E+00  1.23755293E+01  1.23755293E+01 -2.47510585E+01
  0.00000000E+00  1.23755293E+01  1.23755293E+01 -2.47510585E+01  0.00000000E+00
  1.23755293E+01  1.23755293E+01 -2.47510585E+01  0.00000000E+00  1.23755293E+01
  1.23755293E+01 -2.47510585E+01  0.00000000E+00  1.23755293E+01  1.23755293E+01
 -2.47510585E+01  0.00000000E+00  1.23755293E+01  1.23755293E+01 -2.47510585E+01
  0.00000000E+00  1.23755293E+01  1.23755293E+01 -2.47510585E+01  0.00000000E+00
  1.23755293E+01  1.23755293E+01 -2.47510585E+01  0.00000000E+00  1.23755293E+01
  1.23755293E+01 -2.47510585E+01  0.00000000E+00  1.23755293E+01  1.23755293E+01
 -2.47510585E+01  0.00000000E+00  1.23755293E+01  1.23755293E+01 -2.47510585E+01
  0.00000000E+00  1.23755293E+01  1.23755293E+01 -2.47510585E+01  0.00000000E+00
  1.23755293E+01  1.23755293E+01 -2.47510585E+01  0.00000000E+00  1.23755293E+01
  1.23755293E+01 -2.47510585E+01  0.00000000E+00  1.23755293E+01  1.23755293E+01
 -2.47510585E+01  0.00000000E+00  1.23755293E+01  1.23755293E+01 -2.47510585E+01
  0.00000000E+00  1.23755293E+01  1.23755293E+01 -2.47510585E+01  0.00000000E+00
  1.23755293E+01  1.23755293E+01 -2.47510585E+01  0.00000000E+00  1.23755293E+01
  1.23755293E+01 -2.47510585E+01  0.00000000E+00  1.23755293E+01  1.23755293E+01
 -2.47510585E+01  0.00000000E+00  1.23755293E+01  1.23755293E+01 -2.47510585E+01
  0.00000000E+00  1.23755293E+01  1.23755293E+01 -2.47510585E+01  0.00000000E+00
  1.23755293E+01  1.23755293E+01 -2.47510585E+01  0.00000000E+00  1.23755293E+01
  1.23755293E+01 -2.47510585E+01  0.00000000E+00  1.23755293E+01  1.23755293E+01
 -2.47510585E+01  0.00000000E+00  1.23755293E+01  1.23755293E+01 -2.47510585E+01
  0.00000000E+00  1.23755293E+01  1.23755293E+01 -2.47510585E+01  0.00000000E+00
  1.23755293E+01  1.23755293E+01 -2.47510585E+01  0.00000000E+00  1.23755293E+01
  1.23755293E+01 -2.47510585E+01  0.00000000E+00  1.23755293E+01  1.23755293E+01
 -2.47510585E+01  0.00000000E+00  1.23755293E+01  1.23755293E+01 -2.47510585E+01
  0.00000000E+00  1.23755293E+01  1.23755293E+01 -2.47510585E+01  0.00000000E+00
  1.23755293E+01  1.23755293E+01 -2.47510585E+01  0.00000000E+00  1.23755293E+01
  1.23755293E+01 -2.47510585E+01  0.00000000E+00  1.23755293E+01  1.23755293E+01
 -2.47510585E+01  0.00000000E+00  1.23755293E+01  1.23755293E+01 -2.47510585E+01
  0.00000000E+00  1.23755293E+01  1.23755293E+01 -2.47510585E+01  0.00000000E+00
  1.23755293E+01  1.23755293E+01 -2.47510585E+01  0.00000000E+00  1.23755293E+01
  1.23755293E+01 -2.47510585E+01  0.00000000E+00  1.23755293E+01  1.23755293E+01
 -2.47510585E+01  0.00000000E+00  1.23755293E+01  1.23755293E+01 -2.47510585E+01
  0.00000000E+00  1.23755293E+01  1.23755293E+01 -2.47510585E+01  0.00000000E+00
  1.23755293E+01  1.23755293E+01 -2.47510585E+01  0.00000000E+00  1.23755293E+01
  1.23755293E+01 -2.47510585E+01  0.00000000E+00  1.23755293E+01  1.23755293E+01
 -2.47510585E+01  0.00000000E+00  1.23755293E+01  1.23755293E+01 -2.47510585E+01
  0.00000000E+00  1.23755293E+01  1.23755293E+01 -2.47510585E+01  0.00000000E+00
  1.23755293E+01  1.23755293E+01 -2.47510585E+01  0.00000000E+00  1.23755293E+01
  1.23755293E+01 -2.47510585E+01  0.00000000E+00  1.23755293E+01  1.23755293E+01
 -2.47510585E+01  0.00000000E+00  1.23755293E+01  1.23755293E+01 -2.47510585E+01
  0.00000000E+00  1.23755293E+01  1.23755293E+01 -2.47510585E+01  0.00000000E+00
  1.23755293E+01  1.23755293E+01 -2.47510585E+01  0.00000000E+00  1.23755293E+01
  1.23755293E+01 -2.47510585E+01  0.00000000E+00  1.23755293E+01  1.23755293E+01
 -2.47510585E+01  0.00000000E+00  1.23755293E+01  1.23755293E+01 -2.47510585E+01
  0.00000000E+00  1.23755293E+01  1.23755293E+01 -2.47510585E+01  0.00000000E+00
  1.23755293E+01  1.23755293E+01 -2.47510585E+01  0.00000000E+00  1.23755293E+01
  1.23755293E+01 -2.47510585E+01  0.00000000E+00  1.23755293E+01  1.23755293E+01
 -2.47510585E+01  0.00000000E+00  1.23755293E+01  1.23755293E+01 -2.47510585E+01
  0.00000000E+00  1.23755293E+01  1.23755293E+01 -2.47510585E+01  0.00000000E+00
  1.23755293E+01  1.23755293E+01 -2.47510585E+01  0.00000000E+00  1.23755293E+01
  1.23755293E+01 -2.47510585E+01  0.00000000E+00  1.23755293E+01  1.23755293E+01
 -2.47510585E+01  0.00000000E+00  1.23755293E+01  1.23755293E+01 -2.47510585E+01
  0.00000000E+00  1.23755293E+01  1.23755293E+01 -2.47510585E+01  0.00000000E+00
  1.23755293E+01  1.23755293E+01 -2.47510585E+01  0.00000000E+00  1.23755293E+01
  1.23755293E+01 -2.47510585E+01  0.00000000E+00  1.23755293E+01  1.23755293E+01
 -2.47510585E+01  0.00000000E+00  1.23755293E+01  1.23755293E+01 -2.47510585E+01
  0.00000000E+00  1.23755293E+01  1.23755293E+01 -2.47510585E+01  0.00000000E+00
  1.23755293E+01  1.23755293E+01 -2.47510585E+01  0.00000000E+00  1.23755293E+01
  1.23755293E+01 -2.47510585E+01  0.00000000E+00  1.23755293E+01  1.23755293E+01
 -2.47510585E+01  0.00000000E+00  1.23755293E+01  1.23755293E+01 -2.47510585E+01
  0.00000000E+00  1.23755293E+01  1.23755293E+01 -2.47510585E+01  0.00000000E+00
  1.23755293E+01  1.23755293E+01 -2.47510585E+01  0.00000000E+00  1.23755293E+01
  1.23755293E+01 -2.47510585E+01  0.00000000E+00  1.23755293E+01  1.23755293E+01
 -2.47510585E+01  0.00000000E+00  1.23755293E+01  1.23755293E+01 -2.47510585E+01
  0.00000000E+00  1.23755293E+01  1.23755293E+01 -2.47510585E+01  0.00000000E+00
  1.23755293E+01  1.23755293E+01 -2.47510585E+01  0.00000000E+00  1.23755293E+01
  1.23755293E+01 -2.47510585E+01  0.00000000E+00  1.23755293E+01  1.23755293E+01
 -2.47510585E+01  0.00000000E+00  1.23755293E+01  1.23755293E+01 -2.47510585E+01
  0.00000000E+00  1.23755293E+01  1.23755293E+01 -2.47510585E+01  0.00000000E+00
  1.23755293E+01  1.23755293E+01 -2.47510585E+01  0.00000000E+00  1.23755293E+01
  1.23755293E+01 -2.47510585E+01  0.00000000E+00  1.23755293E+01  1.23755293E+01
 -2.47510585E+01  0.00000000E+00  1.23755293E+01  1.23755293E+01 -2.47510585E+01
  0.00000000E+00  1.23755293E+01  1.23755293E+01 -2.47510585E+01  0.00000000E+00
  1.23755293E+01  1.23755293E+01 -2.47510585E+01  0.00000000E+00  1.23755293E+01
  1.23755293E+01 -2.47510585E+01  0.00000000E+00  1.23755293E+01  1.23755293E+01
 -2.47510585E+01  0.00000000E+00  1.23755293E+01  1.23755293E+01 -2.47510585E+01
  0.00000000E+00  1.23755293E+01  1.23755293E+01 -2.47510585E+01  0.00000000E+00
  1.23755293E+01  1.23755293E+01 -2.47510585E+01  0.00000000E+00  1.23755293E+01
  1.23755293E+01 -2.47510585E+01  0.00000000E+00  1.23755293E+01  1.23755293E+01
 -2.47510585E+01  0.00000000E+00  1.23755293E+01  1.23755293E+01 -2.47510585E+01
  0.00000000E+00  1.23755293E+01  1.23755293E+01 -2.47510585E+01  0.00000000E+00
  1.23755293E+01  1.23755293E+01 -2.47510585E+01  0.00000000E+00  1.23755293E+01
  1.23755293E+01 -2.47510585E+01  0.00000000E+00  1.23755293E+01  1.23755293E+01
 -2.47510585E+01  0.00000000E+00  1.23755293E+01  1.23755293E+01 -2.47510585E+01
  0.00000000E+00  1.23755293E+01  1.23755293E+01 -2.47510585E+01  0.00000000E+00
  1.23755293E+01  1.23755293E+01 -2.47510585E+01  0.00000000E+00  1.23755293E+01
  1.23755293E+01 -2.47510585E+01  0.00000000E+00  1.23755293E+01  1.23755293E+01
 -2.47510585E+01  0.00000000E+00  1.23755293E+01  1.23755293E+01 -2.47510585E+01
  0.00000000E+00  1.23755293E+01  1.23755293E+01 -2.47510585E+01  0.00000000E+00
  1.23755293E+01  1.23755293E+01 -2.47510585E+01  0.00000000E+00  1.23755293E+01
  1.23755293E+01 -2.47510585E+01  0.00000000E+00  1.23755293E+01  1.23755293E+01
 -2.47510585E+01  0.00000000E+00  1.23755293E+01  1.23755293E+01 -2.47510585E+01
  0.00000000E+00  1.23755293E+01  1.23755293E+01 -2.47510585E+01  0.00000000E+00
  1.23755293E+01  1.23755293E+01 -2.47510585E+01  0.00000000E+00  1.23755293E+01
  1.23755293E+01 -2.47510585E+01  0.00000000E+00  1.23755293E+01  1.23755293E+01
 -2.47510585E+01  0.00000000E+00  1.23755293E+01  1.23755293E+01 -2.47510585E+01
  0.00000000E+00  1.23755293E+01  1.23755293E+01 -2.47510585E+01  0.00000000E+00
  1.23755293E+01  1.23755293E+01 -2.47510585E+01  0.00000000E+00  1.23755293E+01
  1.23755293E+01 -2.47510585E+01  0.00000000E+00  1.23755293E+01  1.23755293E+01
 -2.47510585E+01  0.00000000E+00  1.23755293E+01  1.23755293E+01 -2.47510585E+01
  0.00000000E+00  1.23755293E+01  1.23755293E+01 -2.47510585E+01  0.00000000E+00
  1.23755293E+01  1.23755293E+01 -2.47510585E+01  0.00000000E+00  1.23755293E+01
  1.23755293E+01 -2.47510585E+01  0.00000000E+00  1.23755293E+01  1.23755293E+01
 -2.47510585E+01  0.00000000E+00  1.23755293E+01  1.23755293E+01 -2.47510585E+01
  0.00000000E+00  1.23755293E+01  1.23755293E+01 -2.47510585E+01  0.00000000E+00
  1.23755293E+01  1.23755293E+01 -2.47510585E+01  0.00000000E+00  1.23755293E+01
  1.23755293E+01 -2.47510585E+01  0.00000000E+00  1.23755293E+01  1.23755293E+01
 -2.47510585E+01  0.00000000E+00  1.23755293E+01  1.23755293E+01 -2.47510585E+01
  0.00000000E+00  1.23755293E+01  1.23755293E+01 -2.47510585E+01  0.00000000E+00
  1.23755293E+01  1.23755293E+01 -2.47510585E+01  0.00000000E+00  1.23755293E+01
  1.23755293E+01 -2.47510585E+01  0.00000000E+00  1.23755293E+01  1.23755293E+01
 -2.47510585E+01  0.00000000E+00  1.23755293E+01  1.23755293E+01 -2.47510585E+01
  0.00000000E+00  1.23755293E+01  1.23755293E+01 -2.47510585E+01  0.00000000E+00
  1.23755293E+01  1.23755293E+01 -2.47510585E+01  0.00000000E+00  1.23755293E+01
  1.23755293E+01 -2.47510585E+01  0.00000000E+00  1.23755293E+01  1.23755293E+01
 -2.47510585E+01  0.00000000E+00  1.23755293E+01  1.23755293E+01 -2.47510585E+01
  0.00000000E+00  1.23755293E+01  1.23755293E+01 -2.47510585E+01  0.00000000E+00
  1.23755293E+01  1.23755293E+01 -2.47510585E+01  0.00000000E+00  1.23755293E+01
  1.23755293E+01 -2.47510585E+01  0.00000000E+00  1.23755293E+01  1.23755293E+01
 -2.47510585E+01  0.00000000E+00  1.23755293E+01  1.23755293E+01 -2.47510585E+01
  0.00000000E+00  1.23755293E+01  1.23755293E+01 -2.47510585E+01  0.00000000E+00
  1.23755293E+01  1.23755293E+01 -2.47510585E+01  0.00000000E+00  1.23755293E+01
  1.23755293E+01 -2.47510585E+01  0.00000000E+00  1.23755293E+01  1.23755293E+01
 -2.47510585E+01  0.00000000E+00  1.23755293E+01  1.23755293E+01 -2.47510585E+01
  0.00000000E+00  1.23755293E+01  1.23755293E+01 -2.47510585E+01  0.00000000E+00
  1.23755293E+01  1.23755293E+01 -2.47510585E+01  0.00000000E+00  1.23755293E+01
  1.23755293E+01 -2.47510585E+01  0.00000000E+00  1.23755293E+01  1.23755293E+01
 -2.47510585E+01  0.00000000E+00  1.23755293E+01  1.23755293E+01 -2.47510585E+01
  0.00000000E+00  1.23755293E+01  1.23755293E+01 -2.47510585E+01  0.00000000E+00
  1.23755293E+01  1.23755293E+01 -2.47510585E+01  0.00000000E+00  1.23755293E+01
  1.23755293E+01 -2.47510585E+01  0.00000000E+00  1.23755293E+01  1.23755293E+01
 -2.47510585E+01  0.00000000E+00  1.23755293E+01  1.23755293E+01 -2.47510585E+01
  0.00000000E+00  1.23755293E+01  1.23755293E+01 -2.47510585E+01  0.00000000E+00
  1.23755293E+01  1.23755293E+01 -2.47510585E+01  0.00000000E+00  1.23755293E+01
  1.23755293E+01 -2.47510585E+01  0.00000000E+00  1.23755293E+01  1.23755293E+01
 -2.47510585E+01  0.00000000E+00  1.23755293E+01  1.23755293E+01 -2.47510585E+01
  0.00000000E+00  1.23755293E+01  1.23755293E+01 -2.47510585E+01  0.00000000E+00
  1.23755293E+01  1.23755293E+01 -2.47510585E+01  0.00000000E+00  1.23755293E+01
  1.23755293E+01 -2.47510585E+01  0.00000000E+00  1.23755293E+01  1.23755293E+01
 -2.47510585E+01  0.00000000E+00  1.23755293E+01  1.23755293E+01 -2.47510585E+01
  0.00000000E+00  1.23755293E+01  1.23755293E+01 -2.47510585E+01  0.00000000E+00
  1.23755293E+01  1.23755293E+01 -2.47510585E+01  0.00000000E+00  1.23755293E+01
  1.23755293E+01 -2.47510585E+01  0.00000000E+00  1.23755293E+01  1.23755293E+01
 -2.47510585E+01  0.00000000E+00  1.23755293E+01  1.23755293E+01 -2.47510585E+01
  0.00000000E+00  1.23755293E+01  1.23755293E+01 -2.47510585E+01  0.00000000E+00
  1.23755293E+01  1.23755293E+01 -2.47510585E+01  0.00000000E+00  1.23755293E+01
  1.23755293E+01 -2.47510585E+01  0.00000000E+00  1.23755293E+01  1.23755293E+01
 -2.47510585E+01  0.00000000E+00  1.23755293E+01  1.23755293E+01 -2.47510585E+01
  0.00000000E+00  1.23755293E+01  1.23755293E+01 -2.47510585E+01  0.00000000E+00
  1.23755293E+01  1.23755293E+01 -2.47510585E+01  0.00000000E+00  1.23755293E+01
  1.23755293E+01 -2.47510585E+01  0.00000000E+00  1.23755293E+01  1.23755293E+01
 -2.47510585E+01  0.00000000E+00  1.23755293E+01  1.23755293E+01 -2.47510585E+01
  0.00000000E+00  1.23755293E+01  1.23755293E+01 -2.47510585E+01  0.00000000E+00
  1.23755293E+01  1.23755293E+01 -2.47510585E+01  0.00000000E+00  1.23755293E+01
  1.23755293E+01 -2.47510585E+01  0.00000000E+00  1.23755293E+01  1.23755293E+01
 -2.47510585E+01  0.00000000E+00  1.23755293E+01  1.23755293E+01 -2.47510585E+01
  0.00000000E+00  1.23755293E+01  1.23755293E+01 -2.47510585E+01  0.00000000E+00
  1.23755293E+01  1.23755293E+01 -2.47510585E+01  0.00000000E+00  1.23755293E+01
  1.23755293E+01 -2.47510585E+01  0.00000000E+00  1.23755293E+01  1.23755293E+01
 -2.47510585E+01  0.00000000E+00  1.23755293E+01  1.23755293E+01 -2.47510585E+01
  0.00000000E+00  1.23755293E+01  1.23755293E+01 -2.47510585E+01  0.00000000E+00
  1.23755293E+01  1.23755293E+01 -2.47510585E+01  0.00000000E+00  1.23755293E+01
  1.23755293E+01 -2.47510585E+01  0.00000000E+00  1.23755293E+01  1.23755293E+01
 -2.47510585E+01  0.00000000E+00  1.23755293E+01  1.23755293E+01 -2.47510585E+01
  0.00000000E+00  1.23755293E+01  1.23755293E+01 -2.47510585E+01  0.00000000E+00
  1.23755293E+01  1.23755293E+01 -2.47510585E+01  0.00000000E+00  1.23755293E+01
  1.23755293E+01 -2.47510585E+01  0.00000000E+00  1.23755293E+01  1.23755293E+01
 -2.47510585E+01  0.00000000E+00  1.23755293E+01  1.23755293E+01 -2.47510585E+01
  0.00000000E+00  1.23755293E+01  1.23755293E+01 -2.47510585E+01  0.00000000E+00
  1.23755293E+01  1.23755293E+01 -2.47510585E+01  0.00000000E+00  1.23755293E+01
  1.23755293E+01 -2.47510585E+01  0.00000000E+00  1.23755293E+01  1.23755293E+01
 -2.47510585E+01  0.00000000E+00  1.23755293E+01  1.23755293E+01 -2.47510585E+01
  0.00000000E+00  1.23755293E+01  1.23755293E+01 -2.47510585E+01  0.00000000E+00
  1.23755293E+01  1.23755293E+01 -2.47510585E+01  0.00000000E+00  1.23755293E+01
  1.23755293E+01 -2.47510585E+01  0.00000000E+00  1.23755293E+01  1.23755293E+01
 -2.47510585E+01  0.00000000E+00  1.23755293E+01  1.23755293E+01 -2.47510585E+01
  0.00000000E+00  1.23755293E+01  1.23755293E+01 -2.47510585E+01  0.00000000E+00
  1.23755293E+01  1.23755293E+01 -2.47510585E+01  0.00000000E+00  1.23755293E+01
  1.23755293E+01 -2.47510585E+01  0.00000000E+00  1.23755293E+01  1.23755293E+01
 -2.47510585E+01  0.00000000E+00  1.23755293E+01  1.23755293E+01 -2.47510585E+01
  0.00000000E+00  1.23755293E+01  1.23755293E+01 -2.47510585E+01  0.00000000E+00
  1.23755293E+01  1.23755293E+01 -2.47510585E+01  0.00000000E+00  1.23755293E+01
  1.23755293E+01 -2.47510585E+01  0.00000000E+00  1.23755293E+01  1.23755293E+01
 -2.47510585E+01  0.00000000E+00  1.23755293E+01  1.23755293E+01 -2.47510585E+01
  0.00000000E+00  1.23755293E+01  1.23755293E+01 -2.47510585E+01  0.00000000E+00
  1.23755293E+01  1.23755293E+01 -2.47510585E+01  0.00000000E+00  1.23755293E+01
  1.23755293E+01 -2.47510585E+01  0.00000000E+00  1.23755293E+01  1.23755293E+01
 -2.47510585E+01  0.00000000E+00  1.23755293E+01  1.23755293E+01 -2.47510585E+01
  0.00000000E+00  1.23755293E+01  1.23755293E+01 -2.47510585E+01  0.00000000E+00
  1.23755293E+01  1.23755293E+01 -2.47510585E+01  0.00000000E+00  1.23755293E+01
  1.23755293E+01 -2.47510585E+01  0.00000000E+00  1.23755293E+01  1.23755293E+01
 -2.47510585E+01  0.00000000E+00  1.23755293E+01  1.23755293E+01 -2.47510585E+01
  0.00000000E+00  1.23755293E+01  1.23755293E+01 -2.47510585E+01  0.00000000E+00
  1.23755293E+01  1.23755293E+01 -2.47510585E+01  0.00000000E+00  1.23755293E+01
  1.23755293E+01 -2.47510585E+01  0.00000000E+00  1.23755293E+01  1.23755293E+01
 -2.47510585E+01  0.00000000E+00  1.23755293E+01  1.23755293E+01 -2.47510585E+01
  0.00000000E+00  1.23755293E+01  1.23755293E+01 -2.47510585E+01  0.00000000E+00
  1.23755293E+01  1.23755293E+01 -2.47510585E+01  0.00000000E+00  1.23755293E+01
  1.23755293E+01 -2.47510585E+01  0.00000000E+00  1.23755293E+01  1.23755293E+01
 -2.47510585E+01  0.00000000E+00  1.23755293E+01  1.23755293E+01 -2.47510585E+01
  0.00000000E+00  1.23755293E+01  1.23755293E+01 -2.47510585E+01  0.00000000E+00
  1.23755293E+01  1.23755293E+01 -2.47510585E+01  0.00000000E+00  1.23755293E+01
  1.23755293E+01 -2.47510585E+01  0.00000000E+00  1.23755293E+01  1.23755293E+01
 -2.47510585E+01  0.00000000E+00  1.23755293E+01  1.23755293E+01 -2.47510585E+01
  0.00000000E+00  1.23755293E+01  1.23755293E+01 -2.47510585E+01  0.00000000E+00
  1.23755293E+01  1.23755293E+01 -2.47510585E+01  0.00000000E+00  1.23755293E+01
  1.23755293E+01 -2.47510585E+01  0.00000000E+00  1.23755293E+01  1.23755293E+01
 -2.47510585E+01  0.00000000E+00  1.23755293E+01  1.23755293E+01 -2.47510585E+01
  0.00000000E+00  1.23755293E+01  1.23755293E+01 -2.47510585E+01  0.00000000E+00
  1.23755293E+01  1.23755293E+01 -2.47510585E+01  0.00000000E+00  1.23755293E+01
  1.23755293E+01 -2.47510585E+01  0.00000000E+00  1.23755293E+01  1.23755293E+01
 -2.47510585E+01  0.00000000E+00  1.23755293E+01  1.23755293E+01 -2.47510585E+01
  0.00000000E+00  1.23755293E+01  1.23755293E+01 -2.47510585E+01  0.00000000E+00
  1.23755293E+01  1.23755293E+01 -2.47510585E+01  0.00000000E+00  1.23755293E+01
  1.23755293E+01 -2.47510585E+01  0.00000000E+00  1.23755293E+01  1.23755293E+01
 -2.47510585E+01  0.00000000E+00  1.23755293E+01  1.23755293E+01 -2.47510585E+01
  0.00000000E+00  1.23755293E+01  1.23755293E+01 -2.47510585E+01  0.00000000E+00
  1.23755293E+01  1.23755293E+01 -2.47510585E+01  0.00000000E+00  1.23755293E+01
  1.23755293E+01 -2.47510585E+01  0.00000000E+00  1.23755293E+01  1.23755293E+01
 -2.47510585E+01  0.00000000E+00  1.23755293E+01  1.23755293E+01 -2.47510585E+01
  0.00000000E+00  1.23755293E+01  1.23755293E+01 -2.47510585E+01  0.00000000E+00
  1.23755293E+01  1.23755293E+01 -2.47510585E+01  0.00000000E+00  1.23755293E+01
  1.23755293E+01 -2.47510585E+01  0.00000000E+00  1.23755293E+01  1.23755293E+01
 -2.47510585E+01  0.00000000E+00  1.23755293E+01  1.23755293E+01 -2.47510585E+01
  0.00000000E+00  1.23755293E+01  1.23755293E+01 -2.47510585E+01  0.00000000E+00
  1.23755293E+01  1.23755293E+01 -2.47510585E+01  0.00000000E+00  1.23755293E+01
  1.23755293E+01 -2.47510585E+01  0.00000000E+00  1.23755293E+01  1.23755293E+01
 -2.47510585E+01  0.00000000E+00  1.23755293E+01  1.23755293E+01 -2.47510585E+01
  0.00000000E+00  1.23755293E+01  1.23755293E+01 -2.47510585E+01  0.00000000E+00
  1.23755293E+01  1.23755293E+01 -2.47510585E+01  0.00000000E+00  1.23755293E+01
  1.23755293E+01 -2.47510585E+01  0.00000000E+00  1.23755293E+01  1.23755293E+01
 -2.47510585E+01  0.00000000E+00  1.23755293E+01  1.23755293E+01 -2.47510585E+01
  0.00000000E+00  1.23755293E+01  1.23755293E+01 -2.47510585E+01  0.00000000E+00
  1.23755293E+01  1.23755293E+01 -2.47510585E+01  0.00000000E+00  1.23755293E+01
  1.23755293E+01 -2.47510585E+01  0.00000000E+00  1.23755293E+01  1.23755293E+01
 -2.47510585E+01  0.00000000E+00  1.23755293E+01  1.23755293E+01 -2.47510585E+01
  0.00000000E+00  1.23755293E+01  1.23755293E+01 -2.47510585E+01  0.00000000E+00
  1.23755293E+01  1.23755293E+01 -2.47510585E+01  0.00000000E+00  1.23755293E+01
  1.23755293E+01 -2.47510585E+01  0.00000000E+00  1.23755293E+01  1.23755293E+01
 -2.47510585E+01  0.00000000E+00  1.23755293E+01  1.23755293E+01 -2.47510585E+01
  0.00000000E+00  1.23755293E+01  1.23755293E+01 -2.47510585E+01  0.00000000E+00
  1.23755293E+01  1.23755293E+01 -2.47510585E+01  0.00000000E+00  1.23755293E+01
  1.23755293E+01 -2.47510585E+01  0.00000000E+00  1.23755293E+01  1.23755293E+01
 -2.47510585E+01  0.00000000E+00  1.23755293E+01  1.23755293E+01 -2.47510585E+01
  0.00000000E+00  1.23755293E+01  1.23755293E+01 -2.47510585E+01  0.00000000E+00
  1.23755293E+01  1.23755293E+01 -2.47510585E+01  0.00000000E+00  1.23755293E+01
  1.23755293E+01 -2.47510585E+01  0.00000000E+00  1.23755293E+01  1.23755293E+01
 -2.47510585E+01  0.00000000E+00  1.23755293E+01  1.23755293E+01 -2.47510585E+01
  0.00000000E+00  1.23755293E+01  1.23755293E+01 -2.47510585E+01  0.00000000E+00
  1.23755293E+01  1.23755293E+01 -2.47510585E+01  0.00000000E+00  1.23755293E+01
  1.23755293E+01 -2.47510585E+01  0.00000000E+00  1.23755293E+01  1.23755293E+01
 -2.47510585E+01  0.00000000E+00  1.23755293E+01  1.23755293E+01 -2.47510585E+01
  0.00000000E+00  1.23755293E+01  1.23755293E+01 -2.47510585E+01  0.00000000E+00
  1.23755293E+01  1.23755293E+01 -2.47510585E+01  0.00000000E+00  1.23755293E+01
  1.23755293E+01 -2.47510585E+01  0.00000000E+00  1.23755293E+01  1.23755293E+01
 -2.47510585E+01  0.00000000E+00  1.23755293E+01  1.23755293E+01 -2.47510585E+01
  0.00000000E+00  1.23755293E+01  1.23755293E+01 -2.47510585E+01  0.00000000E+00
  1.23755293E+01  1.23755293E+01 -2.47510585E+01  0.00000000E+00  1.23755293E+01
  1.23755293E+01 -2.47510585E+01  0.00000000E+00  1.23755293E+01  1.23755293E+01
 -2.47510585E+01  0.00000000E+00  1.23755293E+01  1.23755293E+01 -2.47510585E+01
  0.00000000E+00  1.23755293E+01  1.23755293E+01 -2.47510585E+01  0.00000000E+00
  1.23755293E+01  1.23755293E+01 -2.47510585E+01  0.00000000E+00  1.23755293E+01
  1.23755293E+01 -2.47510585E+01  0.00000000E+00  1.23755293E+01  1.23755293E+01
 -2.47510585E+01  0.00000000E+00  1.23755293E+01  1.23755293E+01 -2.47510585E+01
  0.00000000E+00  1.23755293E+01  1.23755293E+01 -2.47510585E+01  0.00000000E+00
  1.23755293E+01  1.23755293E+01 -2.47510585E+01  0.00000000E+00  1.23755293E+01
  1.23755293E+01 -2.47510585E+01  0.00000000E+00  1.23755293E+01  1.23755293E+01
 -2.47510585E+01  0.00000000E+00  1.23755293E+01  1.23755293E+01 -2.47510585E+01
  0.00000000E+00  1.23755293E+01  1.23755293E+01 -2.47510585E+01  0.00000000E+00
  1.23755293E+01  1.23755293E+01 -2.47510585E+01  0.00000000E+00  1.23755293E+01
  1.23755293E+01 -2.47510585E+01  0.00000000E+00  1.23755293E+01  1.23755293E+01
 -2.47510585E+01  0.00000000E+00  1.23755293E+01  1.23755293E+01 -2.47510585E+01
  0.00000000E+00  1.23755293E+01  1.23755293E+01 -2.47510585E+01  0.00000000E+00
  1.23755293E+01  1.23755293E+01 -2.47510585E+01  0.00000000E+00  1.23755293E+01
  1.23755293E+01 -2.47510585E+01  0.00000000E+00  1.23755293E+01  1.23755293E+01
 -2.47510585E+01  0.00000000E+00  1.23755293E+01  1.23755293E+01 -2.47510585E+01
  0.00000000E+00  1.23755293E+01  1.23755293E+01 -2.47510585E+01  0.00000000E+00
  1.23755293E+01  1.23755293E+01 -2.47510585E+01  0.00000000E+00  1.23755293E+01
  1.23755293E+01 -2.47510585E+01  0.00000000E+00  1.23755293E+01  1.23755293E+01
 -2.47510585E+01  0.00000000E+00  1.23755293E+01  1.23755293E+01 -2.47510585E+01
  0.00000000E+00  1.23755293E+01  1.23755293E+01 -2.47510585E+01  0.00000000E+00
  1.23755293E+01  1.23755293E+01 -2.47510585E+01  0.00000000E+00  1.23755293E+01
  1.23755293E+01 -2.47510585E+01  0.00000000E+00  1.23755293E+01  1.23755293E+01
 -2.47510585E+01  0.00000000E+00  1.23755293E+01  1.23755293E+01 -2.47510585E+01
  0.00000000E+00  1.23755293E+01  1.23755293E+01 -2.47510585E+01  0.00000000E+00
  1.23755293E+01  1.23755293E+01 -2.47510585E+01  0.00000000E+00  1.23755293E+01
  1.23755293E+01 -2.47510585E+01  0.00000000E+00  1.23755293E+01  1.23755293E+01
 -2.47510585E+01  0.00000000E+00  1.23755293E+01  1.23755293E+01 -2.47510585E+01
  0.00000000E+00  1.23755293E+01  1.23755293E+01 -2.47510585E+01  0.00000000E+00
  1.23755293E+01  1.23755293E+01 -2.47510585E+01  0.00000000E+00  1.23755293E+01
  1.23755293E+01 -2.47510585E+01  0.00000000E+00  1.23755293E+01  1.23755293E+01
 -2.47510585E+01  0.00000000E+00  1.23755293E+01  1.23755293E+01 -2.47510585E+01
  0.00000000E+00  1.23755293E+01  1.23755293E+01 -2.47510585E+01  0.00000000E+00
  1.23755293E+01  1.23755293E+01 -2.47510585E+01  0.00000000E+00  1.23755293E+01
  1.23755293E+01 -2.47510585E+01  0.00000000E+00  1.23755293E+01  1.23755293E+01
 -2.47510585E+01  0.00000000E+00  1.23755293E+01  1.23755293E+01 -2.47510585E+01
  0.00000000E+00  1.23755293E+01  1.23755293E+01 -2.47510585E+01  0.00000000E+00
  1.23755293E+01  1.23755293E+01 -2.47510585E+01  0.00000000E+00  1.23755293E+01
  1.23755293E+01 -2.47510585E+01  0.00000000E+00  1.23755293E+01  1.23755293E+01
 -2.47510585E+01  0.00000000E+00  1.23755293E+01  1.23755293E+01 -2.47510585E+01
  0.00000000E+00  1.23755293E+01  1.23755293E+01 -2.47510585E+01  0.00000000E+00
  1.23755293E+01  1.23755293E+01 -2.47510585E+01  0.00000000E+00  1.23755293E+01
  1.23755293E+01 -2.47510585E+01  0.00000000E+00  1.23755293E+01  1.23755293E+01
 -2.47510585E+01  0.00000000E+00  1.23755293E+01  1.23755293E+01 -2.47510585E+01
  0.00000000E+00  1.23755293E+01  1.23755293E+01 -2.47510585E+01  0.00000000E+00
  1.23755293E+01  1.23755293E+01 -2.47510585E+01  0.00000000E+00  1.23755293E+01
  1.23755293E+01 -2.47510585E+01  0.00000000E+00  1.23755293E+01  1.23755293E+01
 -2.47510585E+01  0.00000000E+00  1.23755293E+01  1.23755293E+01 -2.47510585E+01
  0.00000000E+00  1.23755293E+01  1.23755293E+01 -2.47510585E+01  0.00000000E+00
  1.23755293E+01  1.23755293E+01 -2.47510585E+01  0.00000000E+00  1.23755293E+01
  1.23755293E+01 -2.47510585E+01  0.00000000E+00  1.23755293E+01  1.23755293E+01
 -2.47510585E+01  0.00000000E+00  1.23755293E+01  1.23755293E+01 -2.47510585E+01
  0.00000000E+00  1.23755293E+01  1.23755293E+01 -2.47510585E+01  0.00000000E+00
  1.23755293E+01  1.23755293E+01 -2.47510585E+01  0.00000000E+00  1.23755293E+01
  1.23755293E+01 -2.47510585E+01  0.00000000E+00  1.23755293E+01  1.23755293E+01
 -2.47510585E+01  0.00000000E+00  1.23755293E+01  1.23755293E+01 -2.47510585E+01
  0.00000000E+00  1.23755293E+01  1.23755293E+01 -2.47510585E+01  0.00000000E+00
  1.23755293E+01  1.23755293E+01 -2.47510585E+01  0.00000000E+00  1.23755293E+01
  1.23755293E+01 -2.47510585E+01  0.00000000E+00  1.23755293E+01  1.23755293E+01
 -2.47510585E+01  0.00000000E+00  1.23755293E+01  1.23755293E+01 -2.47510585E+01
  0.00000000E+00  1.23755293E+01  1.23755293E+01 -2.47510585E+01  0.00000000E+00
  1.23755293E+01  1.23755293E+01 -2.47510585E+01  0.00000000E+00  1.23755293E+01
  1.23755293E+01 -2.47510585E+01  0.00000000E+00  1.23755293E+01  1.23755293E+01
 -2.47510585E+01  0.00000000E+00  1.23755293E+01  1.23755293E+01 -2.47510585E+01
  0.00000000E+00  1.23755293E+01  1.23755293E+01 -2.47510585E+01  0.00000000E+00
  1.23755293E+01  1.23755293E+01 -2.47510585E+01  0.00000000E+00  1.23755293E+01
  1.23755293E+01 -2.47510585E+01  0.00000000E+00  1.23755293E+01  1.23755293E+01
 -2.47510585E+01  0.00000000E+00  1.23755293E+01  1.23755293E+01 -2.47510585E+01
  0.00000000E+00  1.23755293E+01  1.23755293E+01 -2.47510585E+01  0.00000000E+00
  1.23755293E+01  1.23755293E+01 -2.47510585E+01  0.00000000E+00  1.23755293E+01
  1.23755293E+01 -2.47510585E+01  0.00000000E+00  1.23755293E+01  1.23755293E+01
 -2.47510585E+01  0.00000000E+00  1.23755293E+01  1.23755293E+01 -2.47510585E+01
  0.00000000E+00  1.23755293E+01  1.23755293E+01 -2.47510585E+01  0.00000000E+00
  1.23755293E+01  1.23755293E+01 -2.47510585E+01  0.00000000E+00  1.23755293E+01
  1.23755293E+01 -2.47510585E+01  0.00000000E+00  1.23755293E+01  1.23755293E+01
 -2.47510585E+01  0.00000000E+00  1.23755293E+01  1.23755293E+01 -2.47510585E+01
  0.00000000E+00  1.23755293E+01  1.23755293E+01 -2.47510585E+01  0.00000000E+00
  1.23755293E+01  1.23755293E+01 -2.47510585E+01  0.00000000E+00  1.23755293E+01
  1.23755293E+01 -2.47510585E+01  0.00000000E+00  1.23755293E+01  1.23755293E+01
 -2.47510585E+01  0.00000000E+00  1.23755293E+01  1.23755293E+01 -2.47510585E+01
  0.00000000E+00  1.23755293E+01  1.23755293E+01 -2.47510585E+01  0.00000000E+00
  1.23755293E+01  1.23755293E+01 -2.47510585E+01  0.00000000E+00  1.23755293E+01
  1.23755293E+01 -2.47510585E+01  0.00000000E+00  1.23755293E+01  1.23755293E+01
 -2.47510585E+01  0.00000000E+00  1.23755293E+01  1.23755293E+01 -2.47510585E+01
  0.00000000E+00  1.23755293E+01  1.23755293E+01 -2.47510585E+01  0.00000000E+00
  1.23755293E+01  1.23755293E+01 -2.47510585E+01  0.00000000E+00  1.23755293E+01
  1.23755293E+01 -2.47510585E+01  0.00000000E+00  1.23755293E+01  1.23755293E+01
 -2.47510585E+01  0.00000000E+00  1.23755293E+01  1.23755293E+01 -2.47510585E+01
  0.00000000E+00  1.23755293E+01  1.23755293E+01 -2.47510585E+01  0.00000000E+00
  1.23755293E+01  1.23755293E+01 -2.47510585E+01  0.00000000E+00  1.23755293E+01
  1.23755293E+01 -2.47510585E+01  0.00000000E+00  1.23755293E+01  1.23755293E+01
 -2.47510585E+01  0.00000000E+00  1.23755293E+01  1.23755293E+01 -2.47510585E+01
  0.00000000E+00  1.23755293E+01  1.23755293E+01 -2.47510585E+01  0.00000000E+00
  1.23755293E+01  1.23755293E+01 -2.47510585E+01  0.00000000E+00  1.23755293E+01
  1.23755293E+01 -2.47510585E+01  0.00000000E+00  1.23755293E+01  1.23755293E+01
 -2.47510585E+01  0.00000000E+00  1.23755293E+01  1.23755293E+01 -2.47510585E+01
  0.00000000E+00  1.23755293E+01  1.23755293E+01 -2.47510585E+01  0.00000000E+00
  1.23755293E+01  1.23755293E+01 -2.47510585E+01  0.00000000E+00  1.23755293E+01
  1.23755293E+01 -2.47510585E+01  0.00000000E+00  1.23755293E+01  1.23755293E+01
 -2.47510585E+01  0.00000000E+00  1.23755293E+01  1.23755293E+01 -2.47510585E+01
  0.00000000E+00  1.23755293E+01  1.23755293E+01 -2.47510585E+01  0.00000000E+00
  1.23755293E+01  1.23755293E+01 -2.47510585E+01  0.00000000E+00  1.23755293E+01
  1.23755293E+01 -2.47510585E+01  0.00000000E+00  1.23755293E+01  1.23755293E+01
 -2.47510585E+01  0.00000000E+00  1.23755293E+01  1.23755293E+01 -2.47510585E+01
  0.00000000E+00  1.23755293E+01  1.23755293E+01 -2.47510585E+01  0.00000000E+00
  1.23755293E+01  1.23755293E+01 -2.47510585E+01  0.00000000E+00  1.23755293E+01
  1.23755293E+01 -2.47510585E+01  0.00000000E+00  1.23755293E+01  1.23755293E+01
 -2.47510585E+01  0.00000000E+00  1.23755293E+01  1.23755293E+01 -2.47510585E+01
  0.00000000E+00  1.23755293E+01  1.23755293E+01 -2.47510585E+01  0.00000000E+00
  1.23755293E+01  1.23755293E+01 -2.47510585E+01  0.00000000E+00  1.23755293E+01
  1.23755293E+01 -2.47510585E+01  0.00000000E+00  1.23755293E+01  1.23755293E+01
 -2.47510585E+01  0.00000000E+00  1.23755293E+01  1.23755293E+01 -2.47510585E+01
  0.00000000E+00  1.23755293E+01  1.23755293E+01 -2.47510585E+01  0.00000000E+00
  1.23755293E+01  1.23755293E+01 -2.47510585E+01  0.00000000E+00  1.23755293E+01
  1.23755293E+01 -2.47510585E+01  0.00000000E+00  1.23755293E+01  1.23755293E+01
 -2.47510585E+01  0.00000000E+00  1.23755293E+01  1.23755293E+01 -2.47510585E+01
  0.00000000E+00  1.23755293E+01  1.23755293E+01 -2.47510585E+01  0.00000000E+00
  1.23755293E+01  1.23755293E+01 -2.47510585E+01  0.00000000E+00  1.23755293E+01
  1.23755293E+01 -2.47510585E+01  0.00000000E+00  1.23755293E+01  1.23755293E+01
 -2.47510585E+01  0.00000000E+00  1.23755293E+01  1.23755293E+01 -2.47510585E+01
  0.00000000E+00  1.23755293E+01  1.23755293E+01 -2.47510585E+01  0.00000000E+00
  1.23755293E+01  1.23755293E+01 -2.47510585E+01  0.00000000E+00  1.23755293E+01
  1.23755293E+01 -2.47510585E+01  0.00000000E+00  1.23755293E+01  1.23755293E+01
 -2.47510585E+01  0.00000000E+00  1.23755293E+01  1.23755293E+01 -2.47510585E+01
  0.00000000E+00  1.23755293E+01  1.23755293E+01 -2.47510585E+01  0.00000000E+00
  1.23755293E+01  1.23755293E+01 -2.47510585E+01  0.00000000E+00  1.23755293E+01
  1.23755293E+01 -2.47510585E+01  0.00000000E+00  1.23755293E+01  1.23755293E+01
 -2.47510585E+01  0.00000000E+00  1.23755293E+01  1.23755293E+01 -2.47510585E+01
  0.00000000E+00  1.23755293E+01  1.23755293E+01 -2.47510585E+01  0.00000000E+00
  1.23755293E+01  1.23755293E+01 -2.47510585E+01  0.00000000E+00  1.23755293E+01
  1.23755293E+01 -2.47510585E+01  0.00000000E+00  1.23755293E+01  1.23755293E+01
 -2.47510585E+01  0.00000000E+00  1.23755293E+01  1.23755293E+01 -2.47510585E+01
  0.00000000E+00  1.23755293E+01  1.23755293E+01 -2.47510585E+01  0.00000000E+00
  1.23755293E+01  1.23755293E+01 -2.47510585E+01  0.00000000E+00  1.23755293E+01
  1.23755293E+01 -2.47510585E+01  0.00000000E+00  1.23755293E+01  1.23755293E+01
 -2.47510585E+01  0.00000000E+00  1.23755293E+01  1.23755293E+01 -2.47510585E+01
  0.00000000E+00  1.23755293E+01  1.23755293E+01 -2.47510585E+01  0.00000000E+00
  1.23755293E+01  1.23755293E+01 -2.47510585E+01  0.00000000E+00  1.23755293E+01
  1.23755293E+01 -2.47510585E+01  0.00000000E+00  1.23755293E+01  1.23755293E+01
 -2.47510585E+01  0.00000000E+00  1.23755293E+01  1.23755293E+01 -2.47510585E+01
  0.00000000E+00  1.23755293E+01  1.23755293E+01 -2.47510585E+01  0.00000000E+00
  1.23755293E+01  1.23755293E+01 -2.47510585E+01  0.00000000E+00  1.23755293E+01
  1.23755293E+01 -2.47510585E+01  0.00000000E+00  1.23755293E+01  1.23755293E+01
 -2.47510585E+01  0.00000000E+00  1.23755293E+01  1.23755293E+01 -2.47510585E+01
  0.00000000E+00  1.23755293E+01  1.23755293E+01 -2.47510585E+01  0.00000000E+00
  1.23755293E+01  1.23755293E+01 -2.47510585E+01  0.00000000E+00  1.23755293E+01
  1.23755293E+01 -2.47510585E+01  0.00000000E+00  1.23755293E+01  1.23755293E+01
 -2.47510585E+01  0.00000000E+00  1.23755293E+01  1.23755293E+01 -2.47510585E+01
  0.00000000E+00  1.23755293E+01  1.23755293E+01 -2.47510585E+01  0.00000000E+00
  1.23755293E+01  1.23755293E+01 -2.47510585E+01  0.00000000E+00  1.23755293E+01
  1.23755293E+01 -2.47510585E+01  0.00000000E+00  1.23755293E+01  1.23755293E+01
 -2.47510585E+01  0.00000000E+00  1.23755293E+01  1.23755293E+01 -2.47510585E+01
  0.00000000E+00  1.23755293E+01  1.23755293E+01 -2.47510585E+01  0.00000000E+00
  1.23755293E+01  1.23755293E+01 -2.47510585E+01  0.00000000E+00  1.23755293E+01
  1.23755293E+01 -2.47510585E+01  0.00000000E+00  1.23755293E+01  1.23755293E+01
 -2.47510585E+01  0.00000000E+00  1.23755293E+01  1.23755293E+01 -2.47510585E+01
  0.00000000E+00  1.23755293E+01  1.23755293E+01 -2.47510585E+01  0.00000000E+00
  1.23755293E+01  1.23755293E+01 -2.47510585E+01  0.00000000E+00  1.23755293E+01
  1.23755293E+01 -2.47510585E+01  0.00000000E+00  1.23755293E+01  1.23755293E+01
 -2.47510585E+01  0.00000000E+00  1.23755293E+01  1.23755293E+01 -2.47510585E+01
  0.00000000E+00  1.23755293E+01  1.23755293E+01 -2.47510585E+01  0.00000000E+00
  1.23755293E+01  1.23755293E+01 -2.47510585E+01  0.00000000E+00  1.23755293E+01
  1.23755293E+01 -2.47510585E+01  0.00000000E+00  1.23755293E+01  1.23755293E+01
 -2.47510585E+01  0.00000000E+00  1.23755293E+01  1.23755293E+01 -2.47510585E+01
  0.00000000E+00  1.23755293E+01  1.23755293E+01 -2.47510585E+01  0.00000000E+00
  1.23755293E+01  1.23755293E+01 -2.47510585E+01  0.00000000E+00  1.23755293E+01
  1.23755293E+01 -2.47510585E+01  0.00000000E+00  1.23755293E+01  1.23755293E+01
 -2.47510585E+01  0.00000000E+00  1.23755293E+01  1.23755293E+01 -2.47510585E+01
  0.00000000E+00  1.23755293E+01  1.23755293E+01 -2.47510585E+01  0.00000000E+00
  1.23755293E+01  1.23755293E+01 -2.47510585E+01  0.00000000E+00  1.23755293E+01
  1.23755293E+01 -2.47510585E+01  0.00000000E+00  1.23755293E+01  1.23755293E+01
 -2.47510585E+01  0.00000000E+00  1.23755293E+01  1.23755293E+01 -2.47510585E+01
  0.00000000E+00  1.23755293E+01  1.23755293E+01 -2.47510585E+01  0.00000000E+00
  1.23755293E+01  1.23755293E+01 -2.47510585E+01  0.00000000E+00  1.23755293E+01
  1.23755293E+01 -2.47510585E+01  0.00000000E+00  1.23755293E+01  1.23755293E+01
 -2.47510585E+01  0.00000000E+00  1.23755293E+01  1.23755293E+01 -2.47510585E+01
  0.00000000E+00  1.23755293E+01  1.23755293E+01 -2.47510585E+01  0.00000000E+00
  1.23755293E+01  1.23755293E+01 -2.47510585E+01  0.00000000E+00  1.23755293E+01
  1.23755293E+01 -2.47510585E+01  0.00000000E+00  1.23755293E+01  1.23755293E+01
 -2.47510585E+01  0.00000000E+00  1.23755293E+01  1.23755293E+01 -2.47510585E+01
  0.00000000E+00  1.23755293E+01  1.23755293E+01 -2.47510585E+01  0.00000000E+00
  1.23755293E+01  1.23755293E+01 -2.47510585E+01  0.00000000E+00  1.23755293E+01
  1.23755293E+01 -2.47510585E+01  0.00000000E+00  1.23755293E+01  1.23755293E+01
 -2.47510585E+01  0.00000000E+00  1.23755293E+01  1.23755293E+01 -2.47510585E+01
  0.00000000E+00  1.23755293E+01  1.23755293E+01 -2.47510585E+01  0.00000000E+00
  1.23755293E+01  1.23755293E+01 -2.47510585E+01  0.00000000E+00  1.23755293E+01
  1.23755293E+01 -2.47510585E+01  0.00000000E+00  1.23755293E+01  1.23755293E+01
 -2.47510585E+01  0.00000000E+00  1.23755293E+01  1.23755293E+01 -2.47510585E+01
  0.00000000E+00  1.23755293E+01  1.23755293E+01 -2.47510585E+01  0.00000000E+00
  1.23755293E+01  1.23755293E+01 -2.47510585E+01  0.00000000E+00  1.23755293E+01
  1.23755293E+01 -2.47510585E+01  0.00000000E+00  1.23755293E+01  1.23755293E+01
 -2.47510585E+01  0.00000000E+00  1.23755293E+01  1.23755293E+01 -2.47510585E+01
  0.00000000E+00  1.23755293E+01  1.23755293E+01 -2.47510585E+01  0.00000000E+00
  1.23755293E+01  1.23755293E+01 -2.47510585E+01  0.00000000E+00  1.23755293E+01
  1.23755293E+01 -2.47510585E+01  0.00000000E+00  1.23755293E+01  1.23755293E+01
 -2.47510585E+01  0.00000000E+00  1.23755293E+01  1.23755293E+01 -2.47510585E+01
  0.00000000E+00  1.23755293E+01  1.23755293E+01 -2.47510585E+01  0.00000000E+00
  1.23755293E+01  1.23755293E+01 -2.47510585E+01  0.00000000E+00  1.23755293E+01
  1.23755293E+01 -2.47510585E+01  0.00000000E+00  1.23755293E+01  1.23755293E+01
 -2.47510585E+01  0.00000000E+00  1.23755293E+01  1.23755293E+01 -2.47510585E+01
  0.00000000E+00  1.23755293E+01  1.23755293E+01 -2.47510585E+01  0.00000000E+00
  1.23755293E+01  1.23755293E+01 -2.47510585E+01  0.00000000E+00  1.23755293E+01
  1.23755293E+01 -2.47510585E+01  0.00000000E+00  1.23755293E+01  1.23755293E+01
 -2.47510585E+01  0.00000000E+00  1.23755293E+01  1.23755293E+01 -2.47510585E+01
  0.00000000E+00  1.23755293E+01  1.23755293E+01 -2.47510585E+01  0.00000000E+00
  1.23755293E+01  1.23755293E+01 -2.47510585E+01  0.00000000E+00  1.23755293E+01
  1.23755293E+01 -2.47510585E+01  0.00000000E+00  1.23755293E+01  1.23755293E+01
 -2.47510585E+01  0.00000000E+00  1.23755293E+01  1.23755293E+01 -2.47510585E+01
  0.00000000E+00  1.23755293E+01  1.23755293E+01 -2.47510585E+01  0.00000000E+00
  1.23755293E+01  1.23755293E+01 -2.47510585E+01  0.00000000E+00  1.23755293E+01
  1.23755293E+01 -2.47510585E+01  0.00000000E+00  1.23755293E+01  1.23755293E+01
 -2.47510585E+01  0.00000000E+00  1.23755293E+01  1.23755293E+01 -2.47510585E+01
  0.00000000E+00  1.23755293E+01  1.23755293E+01 -2.47510585E+01  0.00000000E+00
  1.23755293E+01  1.23755293E+01 -2.47510585E+01  0.00000000E+00  1.23755293E+01
  1.23755293E+01 -2.47510585E+01  0.00000000E+00  1.23755293E+01  1.23755293E+01
 -2.47510585E+01  0.00000000E+00  1.23755293E+01  1.23755293E+01 -2.47510585E+01
  0.00000000E+00  1.23755293E+01  1.23755293E+01 -2.47510585E+01  0.00000000E+00
  1.23755293E+01  1.23755293E+01 -2.47510585E+01  0.00000000E+00  1.23755293E+01
  1.23755293E+01 -2.47510585E+01  0.00000000E+00  1.23755293E+01  1.23755293E+01
 -2.47510585E+01  0.00000000E+00  1.23755293E+01  1.23755293E+01 -2.47510585E+01
  0.00000000E+00  1.23755293E+01  1.23755293E+01 -2.47510585E+01  0.00000000E+00
  1.23755293E+01  1.23755293E+01 -2.47510585E+01  0.00000000E+00  1.23755293E+01
  1.23755293E+01 -2.47510585E+01  0.00000000E+00  1.23755293E+01  1.23755293E+01
 -2.47510585E+01  0.00000000E+00  1.23755293E+01  1.23755293E+01 -2.47510585E+01
  0.00000000E+00  1.23755293E+01  1.23755293E+01 -2.47510585E+01  0.00000000E+00
  1.23755293E+01  1.23755293E+01 -2.47510585E+01  0.00000000E+00  1.23755293E+01
  1.23755293E+01 -2.47510585E+01  0.00000000E+00  1.23755293E+01  1.23755293E+01
 -2.47510585E+01  0.00000000E+00  1.23755293E+01  1.23755293E+01 -2.47510585E+01
  0.00000000E+00  1.23755293E+01  1.23755293E+01 -2.47510585E+01  0.00000000E+00
  1.23755293E+01  1.23755293E+01 -2.47510585E+01  0.00000000E+00  1.23755293E+01
  1.23755293E+01 -2.47510585E+01  0.00000000E+00  1.23755293E+01  1.23755293E+01
 -2.47510585E+01  0.00000000E+00  1.23755293E+01  1.23755293E+01 -2.47510585E+01
  0.00000000E+00  1.23755293E+01  1.23755293E+01 -2.47510585E+01  0.00000000E+00
  1.23755293E+01  1.23755293E+01 -2.47510585E+01  0.00000000E+00  1.23755293E+01
  1.23755293E+01 -2.47510585E+01  0.00000000E+00  1.23755293E+01  1.23755293E+01
 -2.47510585E+01  0.00000000E+00  1.23755293E+01  1.23755293E+01 -2.47510585E+01
  0.00000000E+00  1.23755293E+01  1.23755293E+01 -2.47510585E+01  0.00000000E+00
  1.23755293E+01  1.23755293E+01 -2.47510585E+01  0.00000000E+00  1.23755293E+01
  1.23755293E+01 -2.47510585E+01  0.00000000E+00  1.23755293E+01  1.23755293E+01
 -2.47510585E+01  0.00000000E+00  1.23755293E+01  1.23755293E+01 -2.47510585E+01
  0.00000000E+00  1.23755293E+01  1.23755293E+01 -2.47510585E+01  0.00000000E+00
  1.23755293E+01  1.23755293E+01 -2.47510585E+01  0.00000000E+00  1.23755293E+01
  1.23755293E+01 -2.47510585E+01  0.00000000E+00  1.23755293E+01  1.23755293E+01
 -2.47510585E+01  0.00000000E+00  1.23755293E+01  1.23755293E+01 -2.47510585E+01
  0.00000000E+00  1.23755293E+01  1.23755293E+01 -2.47510585E+01  0.00000000E+00
  1.23755293E+01  1.23755293E+01 -2.47510585E+01  0.00000000E+00  1.23755293E+01
  1.23755293E+01 -2.47510585E+01  0.00000000E+00  1.23755293E+01  1.23755293E+01
 -2.47510585E+01  0.00000000E+00  1.23755293E+01  1.23755293E+01 -2.47510585E+01
  0.00000000E+00  1.23755293E+01  1.23755293E+01 -2.47510585E+01  0.00000000E+00
  1.23755293E+01  1.23755293E+01 -2.47510585E+01  0.00000000E+00  1.23755293E+01
  1.23755293E+01 -2.47510585E+01  0.00000000E+00  1.23755293E+01  1.23755293E+01
 -2.47510585E+01  0.00000000E+00  1.23755293E+01  1.23755293E+01 -2.47510585E+01
  0.00000000E+00  1.23755293E+01  1.23755293E+01 -2.47510585E+01  0.00000000E+00
  1.23755293E+01  1.23755293E+01 -2.47510585E+01  0.00000000E+00  1.23755293E+01
  1.23755293E+01 -2.47510585E+01  0.00000000E+00  1.23755293E+01  1.23755293E+01
 -2.47510585E+01  0.00000000E+00  1.23755293E+01  1.23755293E+01 -2.47510585E+01
  0.00000000E+00  1.23755293E+01  1.23755293E+01 -2.47510585E+01  0.00000000E+00
  1.23755293E+01  1.23755293E+01 -2.47510585E+01  0.00000000E+00  1.23755293E+01
  1.23755293E+01 -2.47510585E+01  0.00000000E+00  1.23755293E+01  1.23755293E+01
 -2.47510585E+01  0.00000000E+00  1.23755293E+01  1.23755293E+01 -2.47510585E+01
  0.00000000E+00  1.23755293E+01  1.23755293E+01 -2.47510585E+01  0.00000000E+00
  1.23755293E+01  1.23755293E+01 -2.47510585E+01  0.00000000E+00  1.23755293E+01
  1.23755293E+01 -2.47510585E+01  0.00000000E+00  1.23755293E+01  1.23755293E+01
 -2.47510585E+01  0.00000000E+00  1.23755293E+01  1.23755293E+01 -2.47510585E+01
  0.00000000E+00  1.23755293E+01  1.23755293E+01 -2.47510585E+01  0.00000000E+00
  1.23755293E+01  1.23755293E+01 -2.47510585E+01  0.00000000E+00  1.23755293E+01
  1.23755293E+01 -2.47510585E+01  0.00000000E+00  1.23755293E+01  1.23755293E+01
 -2.47510585E+01  0.00000000E+00  1.23755293E+01  1.23755293E+01 -2.47510585E+01
  0.00000000E+00  1.23755293E+01  1.23755293E+01 -2.47510585E+01  0.00000000E+00
  1.23755293E+01  1.23755293E+01 -2.47510585E+01  0.00000000E+00  1.23755293E+01
  1.23755293E+01 -2.47510585E+01  0.00000000E+00  1.23755293E+01  1.23755293E+01
 -2.47510585E+01  0.00000000E+00  1.23755293E+01  1.23755293E+01 -2.47510585E+01
  0.00000000E+00  1.23755293E+01  1.23755293E+01 -2.47510585E+01  0.00000000E+00
  1.23755293E+01  1.23755293E+01 -2.47510585E+01  0.00000000E+00  1.23755293E+01
  1.23755293E+01 -2.47510585E+01  0.00000000E+00  1.23755293E+01  1.23755293E+01
 -2.47510585E+01  0.00000000E+00  1.23755293E+01  1.23755293E+01 -2.47510585E+01
  0.00000000E+00  1.23755293E+01  1.23755293E+01 -2.47510585E+01  0.00000000E+00
  1.23755293E+01  1.23755293E+01 -2.47510585E+01  0.00000000E+00  1.23755293E+01
  1.23755293E+01 -2.47510585E+01  0.00000000E+00  1.23755293E+01  1.23755293E+01
 -2.47510585E+01  0.00000000E+00  1.23755293E+01  1.23755293E+01 -2.47510585E+01
  0.00000000E+00  1.23755293E+01  1.23755293E+01 -2.47510585E+01  0.00000000E+00
  1.23755293E+01  1.23755293E+01 -2.47510585E+01  0.00000000E+00  1.23755293E+01
  1.23755293E+01 -2.47510585E+01  0.00000000E+00  1.23755293E+01  1.23755293E+01
 -2.47510585E+01  0.00000000E+00  1.23755293E+01  1.23755293E+01 -2.47510585E+01
  0.00000000E+00  1.23755293E+01  1.23755293E+01 -2.47510585E+01  0.00000000E+00
  1.23755293E+01  1.23755293E+01 -2.47510585E+01  0.00000000E+00  1.23755293E+01
  1.23755293E+01 -2.47510585E+01  0.00000000E+00  1.23755293E+01  1.23755293E+01
 -2.47510585E+01  0.00000000E+00  1.23755293E+01  1.23755293E+01 -2.47510585E+01
  0.00000000E+00  1.23755293E+01  1.23755293E+01 -2.47510585E+01  0.00000000E+00
  1.23755293E+01  1.23755293E+01 -2.47510585E+01  0.00000000E+00  1.23755293E+01
  1.23755293E+01 -2.47510585E+01  0.00000000E+00  1.23755293E+01  1.23755293E+01
 -2.47510585E+01  0.00000000E+00  1.23755293E+01  1.23755293E+01 -2.47510585E+01
  0.00000000E+00  1.23755293E+01  1.23755293E+01 -2.47510585E+01  0.00000000E+00
  1.23755293E+01  1.23755293E+01 -2.47510585E+01  0.00000000E+00  1.23755293E+01
  1.23755293E+01 -2.47510585E+01  0.00000000E+00  1.23755293E+01  1.23755293E+01
 -2.47510585E+01  0.00000000E+00  1.23755293E+01  1.23755293E+01 -2.47510585E+01
  0.00000000E+00  1.23755293E+01  1.23755293E+01 -2.47510585E+01  0.00000000E+00
  1.23755293E+01  1.23755293E+01 -2.47510585E+01  0.00000000E+00  1.23755293E+01
  1.23755293E+01 -2.47510585E+01  0.00000000E+00  1.23755293E+01  1.23755293E+01
 -2.47510585E+01  0.00000000E+00  1.23755293E+01  1.23755293E+01 -2.47510585E+01
  0.00000000E+00  1.23755293E+01  1.23755293E+01 -2.47510585E+01  0.00000000E+00
  1.23755293E+01  1.23755293E+01 -2.47510585E+01  0.00000000E+00  1.23755293E+01
  1.23755293E+01 -2.47510585E+01  0.00000000E+00  1.23755293E+01  1.23755293E+01
 -2.47510585E+01  0.00000000E+00  1.23755293E+01  1.23755293E+01 -2.47510585E+01
  0.00000000E+00  1.23755293E+01  1.23755293E+01 -2.47510585E+01  0.00000000E+00
  1.23755293E+01  1.23755293E+01 -2.47510585E+01  0.00000000E+00  1.23755293E+01
  1.23755293E+01 -2.47510585E+01  0.00000000E+00  1.23755293E+01  1.23755293E+01
 -2.47510585E+01  0.00000000E+00  1.23755293E+01  1.23755293E+01 -2.47510585E+01
  0.00000000E+00  1.23755293E+01  1.23755293E+01 -2.47510585E+01  0.00000000E+00
  1.23755293E+01  1.23755293E+01 -2.47510585E+01  0.00000000E+00  1.23755293E+01
  1.23755293E+01 -2.47510585E+01  0.00000000E+00  1.23755293E+01  1.23755293E+01
 -2.47510585E+01  0.00000000E+00  1.23755293E+01  1.23755293E+01 -2.47510585E+01
  0.00000000E+00  1.23755293E+01  1.23755293E+01 -2.47510585E+01  0.00000000E+00
  1.23755293E+01  1.23755293E+01 -2.47510585E+01  0.00000000E+00  1.23755293E+01
  1.23755293E+01 -2.47510585E+01  0.00000000E+00  1.23755293E+01  1.23755293E+01
 -2.47510585E+01  0.00000000E+00  1.23755293E+01  1.23755293E+01 -2.47510585E+01
  0.00000000E+00  1.23755293E+01  1.23755293E+01 -2.47510585E+01  0.00000000E+00
  1.23755293E+01  1.23755293E+01 -2.47510585E+01  0.00000000E+00  1.23755293E+01
  1.23755293E+01 -2.47510585E+01  0.00000000E+00  1.23755293E+01  1.23755293E+01
 -2.47510585E+01  0.00000000E+00  1.23755293E+01  1.23755293E+01 -2.47510585E+01
  0.00000000E+00  1.23755293E+01  1.23755293E+01 -2.47510585E+01  0.00000000E+00
  1.23755293E+01  1.23755293E+01 -2.47510585E+01  0.00000000E+00  1.23755293E+01
  1.23755293E+01 -2.47510585E+01  0.00000000E+00  1.23755293E+01  1.23755293E+01
 -2.47510585E+01  0.00000000E+00  1.23755293E+01  1.23755293E+01 -2.47510585E+01
  0.00000000E+00  1.23755293E+01  1.23755293E+01 -2.47510585E+01  0.00000000E+00
  1.23755293E+01  1.23755293E+01 -2.47510585E+01  0.00000000E+00  1.23755293E+01
  1.23755293E+01 -2.47510585E+01  0.00000000E+00  1.23755293E+01  1.23755293E+01
 -2.47510585E+01  0.00000000E+00  1.23755293E+01  1.23755293E+01 -2.47510585E+01
  0.00000000E+00  1.23755293E+01  1.23755293E+01 -2.47510585E+01  0.00000000E+00
  1.23755293E+01  1.23755293E+01 -2.47510585E+01  0.00000000E+00  1.23755293E+01
  1.23755293E+01 -2.47510585E+01  0.00000000E+00  1.23755293E+01  1.23755293E+01
 -2.47510585E+01  0.00000000E+00  1.23755293E+01  1.23755293E+01 -2.47510585E+01
  0.00000000E+00  1.23755293E+01  1.23755293E+01 -2.47510585E+01  0.00000000E+00
  1.23755293E+01  1.23755293E+01 -2.47510585E+01  0.00000000E+00  1.23755293E+01
  1.23755293E+01 -2.47510585E+01  0.00000000E+00  1.23755293E+01  1.23755293E+01
 -2.47510585E+01  0.00000000E+00  1.23755293E+01  1.23755293E+01 -2.47510585E+01
  0.00000000E+00  1.23755293E+01  1.23755293E+01 -2.47510585E+01  0.00000000E+00
  1.23755293E+01  1.23755293E+01 -2.47510585E+01  0.00000000E+00  1.23755293E+01
  1.23755293E+01 -2.47510585E+01  0.00000000E+00  1.23755293E+01  1.23755293E+01
 -2.47510585E+01  0.00000000E+00  1.23755293E+01  1.23755293E+01 -2.47510585E+01
  0.00000000E+00  1.23755293E+01  1.23755293E+01 -2.47510585E+01  0.00000000E+00
  1.23755293E+01  1.23755293E+01 -2.47510585E+01  0.00000000E+00  1.23755293E+01
  1.23755293E+01 -2.47510585E+01  0.00000000E+00  1.23755293E+01  1.23755293E+01
 -2.47510585E+01  0.00000000E+00  1.23755293E+01  1.23755293E+01 -2.47510585E+01
  0.00000000E+00  1.23755293E+01  1.23755293E+01 -2.47510585E+01  0.00000000E+00
  1.23755293E+01  1.23755293E+01 -2.47510585E+01  0.00000000E+00  1.23755293E+01
  1.23755293E+01 -2.47510585E+01  0.00000000E+00  1.23755293E+01  1.23755293E+01
 -2.47510585E+01  0.00000000E+00  1.23755293E+01  1.23755293E+01 -2.47510585E+01
  0.00000000E+00  1.23755293E+01  1.23755293E+01 -2.47510585E+01  0.00000000E+00
  1.23755293E+01  1.23755293E+01 -2.47510585E+01  0.00000000E+00  1.23755293E+01
  1.23755293E+01 -2.47510585E+01  0.00000000E+00  1.23755293E+01  1.23755293E+01
 -2.47510585E+01  0.00000000E+00  1.23755293E+01  1.23755293E+01 -2.47510585E+01
  0.00000000E+00  1.23755293E+01  1.23755293E+01 -2.47510585E+01  0.00000000E+00
  1.23755293E+01  1.23755293E+01 -2.47510585E+01  0.00000000E+00  1.23755293E+01
  1.23755293E+01 -2.47510585E+01  0.00000000E+00  1.23755293E+01  1.23755293E+01
 -2.47510585E+01  0.00000000E+00  1.23755293E+01  1.23755293E+01 -2.47510585E+01
  0.00000000E+00  1.23755293E+01  1.23755293E+01 -2.47510585E+01  0.00000000E+00
  1.23755293E+01  1.23755293E+01 -2.47510585E+01  0.00000000E+00  1.23755293E+01
  1.23755293E+01 -2.47510585E+01  0.00000000E+00  1.23755293E+01  1.23755293E+01
 -2.47510585E+01  0.00000000E+00  1.23755293E+01  1.23755293E+01 -2.47510585E+01
  0.00000000E+00  1.23755293E+01  1.23755293E+01 -2.47510585E+01  0.00000000E+00
  1.23755293E+01  1.23755293E+01 -2.47510585E+01  0.00000000E+00  1.23755293E+01
  1.23755293E+01 -2.47510585E+01  0.00000000E+00  1.23755293E+01  1.23755293E+01
 -2.47510585E+01  0.00000000E+00  1.23755293E+01  1.23755293E+01 -2.47510585E+01
  0.00000000E+00  1.23755293E+01  1.23755293E+01 -2.47510585E+01  0.00000000E+00
  1.23755293E+01  1.23755293E+01 -2.47510585E+01  0.00000000E+00  1.23755293E+01
  1.23755293E+01 -2.47510585E+01  0.00000000E+00  1.23755293E+01  1.23755293E+01
 -2.47510585E+01  0.00000000E+00  1.23755293E+01  1.23755293E+01 -2.47510585E+01
  0.00000000E+00  1.23755293E+01  1.23755293E+01 -2.47510585E+01  0.00000000E+00
  1.23755293E+01  1.23755293E+01 -2.47510585E+01  0.00000000E+00  1.23755293E+01
  1.23755293E+01 -2.47510585E+01  0.00000000E+00  1.23755293E+01  1.23755293E+01
 -2.47510585E+01  0.00000000E+00  1.23755293E+01  1.23755293E+01 -2.47510585E+01
  0.00000000E+00  1.23755293E+01  1.23755293E+01 -2.47510585E+01  0.00000000E+00
  1.23755293E+01  1.23755293E+01 -2.47510585E+01  0.00000000E+00  1.23755293E+01
  1.23755293E+01 -2.47510585E+01  0.00000000E+00  1.23755293E+01  1.23755293E+01
```
